# BPQ_RNA: A Thermodynamically Informed, Hybrid Quantum-Classical Framework for RNA 2D Structure Prediction Including Chemical Modifications

**DOI:** 10.64898/2026.11.25.769245

**Authors:** Nivedita Dutta, Liwen Shih, Quentin Vicens

## Abstract

Predicting RNA secondary (2D) structural folds remains a Nondeterministic Polynomial-time (NP)-hard challenge. Existing quantum approaches predominantly rely on coarse-grained heuristics or classical stem pre-estimation, shifting core thermodynamic computations outside the quantum workflow and limiting localized structural precision. Here, we present a Base-Pair QUBO framework for RNA (BPQ_RNA), a hybrid pipeline that directly maps experimental Nearest Neighbor Database (NNDB)-derived free energies onto a gate-based quantum framework strictly at the base-pair level. This eliminates pre-assembly constraints and integrates chemical modifications with zero additional qubit overhead. Executed on a GPU-accelerated simulator with classical maturation for multi-body loops, BPQ_RNA resolves biological ground states within a 5-22 qubit footprint. Finally, we analyze a Variational Convergence Bound, demonstrate how uniform randomized multi-start initialization and multi-replica sampling aids navigation of rugged energy landscapes, and outline future directions for scaling to more complex RNA 2D folds and expanded modification libraries.

## Supplementary material for "BPQ_RNA: A Thermodynamically Informed, Hybrid Quantum-Classical Framework for RNA 2D Structure Prediction Including Chemical Modifications": results.txt

```
Loading NNDB Parameters for Batch Run...


#################################################################
### BATCH JOB S1: Length 10 nt
#################################################################

Building QUBO Model for Sequence: GCGGAAACGC
Model created successfully with 7 qubits.

=======================================================
--- RUNNING REPLICATE 1/5 FOR S1 ---
=======================================================

Initializing Native GPU-Accelerated QAOA solver...
 [Ground Truth] Exact Classical QUBO Minimum: -5.83
Solving on T4 GPU (Running 20 multistart cycles)...
  Cycle 1 Raw Quantum Objective: -3.43
  Cycle 2 Raw Quantum Objective: -5.83
  [Early Stopping] Global minimum (-5.83) found! Halting remaining cycles.

-------------------------------------------------------
=== RANK 1 CANDIDATE RESULTS ===
-------------------------------------------------------
Sequence:                   GCGGAAACGC
Quantum Predicted Fold:     (((....)))
Base Pairs Formed:          [(0, 9), (1, 8), (2, 7)]
Raw Quantum Stacking Core:  -5.80 kcal/mol
Innermost Stem Pair:        (2, 7) -> Loop Size: 4 nts
NNDB Hairpin Penalty:       +5.60 kcal/mol
=======================================================
PREDICTED FREE ENERGY (ΔG°37):      -0.20 kcal/mol
=======================================================

-------------------------------------------------------
=== RANK 2 CANDIDATE RESULTS ===
-------------------------------------------------------
Sequence:                   GCGGAAACGC
Quantum Predicted Fold:     ((.(...)))
Base Pairs Formed:          [(0, 9), (1, 8), (3, 7)]
Raw Quantum Stacking Core:  -3.40 kcal/mol
Innermost Stem Pair:        (3, 7) -> Loop Size: 3 nts
NNDB Hairpin Penalty:       +5.40 kcal/mol
=======================================================
PREDICTED FREE ENERGY (ΔG°37):      2.00 kcal/mol
=======================================================

-------------------------------------------------------
=== RANK 3 CANDIDATE RESULTS ===
-------------------------------------------------------
Sequence:                   GCGGAAACGC
Quantum Predicted Fold:     ((......))
Base Pairs Formed:          [(0, 9), (1, 8)]
Raw Quantum Stacking Core:  -3.40 kcal/mol
Innermost Stem Pair:        (1, 8) -> Loop Size: 6 nts
NNDB Hairpin Penalty:       +5.40 kcal/mol
=======================================================
PREDICTED FREE ENERGY (ΔG°37):      2.00 kcal/mol
=======================================================

-------------------------------------------------------
=== RANK 4 CANDIDATE RESULTS ===
-------------------------------------------------------
Sequence:                   GCGGAAACGC
Quantum Predicted Fold:     .((....)).
Base Pairs Formed:          [(1, 8), (2, 7)]
Raw Quantum Stacking Core:  -2.40 kcal/mol
Innermost Stem Pair:        (2, 7) -> Loop Size: 4 nts
NNDB Hairpin Penalty:       +5.60 kcal/mol
3' Dangle Stabilization (C on C-G): -0.80 kcal/mol
=======================================================
PREDICTED FREE ENERGY (ΔG°37):      2.40 kcal/mol
=======================================================

-------------------------------------------------------
=== RANK 5 CANDIDATE RESULTS ===
-------------------------------------------------------
Sequence:                   GCGGAAACGC
Quantum Predicted Fold:     .(.(...)).
Base Pairs Formed:          [(1, 8), (3, 7)]
Raw Quantum Stacking Core:  0.00 kcal/mol
Innermost Stem Pair:        (3, 7) -> Loop Size: 3 nts
NNDB Hairpin Penalty:       +5.40 kcal/mol
3' Dangle Stabilization (C on C-G): -0.80 kcal/mol
=======================================================
PREDICTED FREE ENERGY (ΔG°37):      4.60 kcal/mol
=======================================================

=======================================================
--- RUNNING REPLICATE 2/5 FOR S1 ---
=======================================================

Initializing Native GPU-Accelerated QAOA solver...
 [Ground Truth] Exact Classical QUBO Minimum: -5.83
Solving on T4 GPU (Running 20 multistart cycles)...
  Cycle 1 Raw Quantum Objective: -5.83
  [Early Stopping] Global minimum (-5.83) found! Halting remaining cycles.

-------------------------------------------------------
=== RANK 1 CANDIDATE RESULTS ===
-------------------------------------------------------
Sequence:                   GCGGAAACGC
Quantum Predicted Fold:     (((....)))
Base Pairs Formed:          [(0, 9), (1, 8), (2, 7)]
Raw Quantum Stacking Core:  -5.80 kcal/mol
Innermost Stem Pair:        (2, 7) -> Loop Size: 4 nts
NNDB Hairpin Penalty:       +5.60 kcal/mol
=======================================================
PREDICTED FREE ENERGY (ΔG°37):      -0.20 kcal/mol
=======================================================

-------------------------------------------------------
=== RANK 2 CANDIDATE RESULTS ===
-------------------------------------------------------
Sequence:                   GCGGAAACGC
Quantum Predicted Fold:     ((.(...)))
Base Pairs Formed:          [(0, 9), (1, 8), (3, 7)]
Raw Quantum Stacking Core:  -3.40 kcal/mol
Innermost Stem Pair:        (3, 7) -> Loop Size: 3 nts
NNDB Hairpin Penalty:       +5.40 kcal/mol
=======================================================
PREDICTED FREE ENERGY (ΔG°37):      2.00 kcal/mol
=======================================================

-------------------------------------------------------
=== RANK 3 CANDIDATE RESULTS ===
-------------------------------------------------------
Sequence:                   GCGGAAACGC
Quantum Predicted Fold:     ((......))
Base Pairs Formed:          [(0, 9), (1, 8)]
Raw Quantum Stacking Core:  -3.40 kcal/mol
Innermost Stem Pair:        (1, 8) -> Loop Size: 6 nts
NNDB Hairpin Penalty:       +5.40 kcal/mol
=======================================================
PREDICTED FREE ENERGY (ΔG°37):      2.00 kcal/mol
=======================================================

-------------------------------------------------------
=== RANK 4 CANDIDATE RESULTS ===
-------------------------------------------------------
Sequence:                   GCGGAAACGC
Quantum Predicted Fold:     .((....)).
Base Pairs Formed:          [(1, 8), (2, 7)]
Raw Quantum Stacking Core:  -2.40 kcal/mol
Innermost Stem Pair:        (2, 7) -> Loop Size: 4 nts
NNDB Hairpin Penalty:       +5.60 kcal/mol
3' Dangle Stabilization (C on C-G): -0.80 kcal/mol
=======================================================
PREDICTED FREE ENERGY (ΔG°37):      2.40 kcal/mol
=======================================================

-------------------------------------------------------
=== RANK 5 CANDIDATE RESULTS ===
-------------------------------------------------------
Sequence:                   GCGGAAACGC
Quantum Predicted Fold:     (.(....).)
Base Pairs Formed:          [(0, 9), (2, 7)]
Raw Quantum Stacking Core:  0.00 kcal/mol
Innermost Stem Pair:        (2, 7) -> Loop Size: 4 nts
NNDB Hairpin Penalty:       +5.60 kcal/mol
=======================================================
PREDICTED FREE ENERGY (ΔG°37):      5.60 kcal/mol
=======================================================

=======================================================
--- RUNNING REPLICATE 3/5 FOR S1 ---
=======================================================

Initializing Native GPU-Accelerated QAOA solver...
 [Ground Truth] Exact Classical QUBO Minimum: -5.83
Solving on T4 GPU (Running 20 multistart cycles)...
  Cycle 1 Raw Quantum Objective: -3.43
  Cycle 2 Raw Quantum Objective: -5.83
  [Early Stopping] Global minimum (-5.83) found! Halting remaining cycles.

-------------------------------------------------------
=== RANK 1 CANDIDATE RESULTS ===
-------------------------------------------------------
Sequence:                   GCGGAAACGC
Quantum Predicted Fold:     (((....)))
Base Pairs Formed:          [(0, 9), (1, 8), (2, 7)]
Raw Quantum Stacking Core:  -5.80 kcal/mol
Innermost Stem Pair:        (2, 7) -> Loop Size: 4 nts
NNDB Hairpin Penalty:       +5.60 kcal/mol
=======================================================
PREDICTED FREE ENERGY (ΔG°37):      -0.20 kcal/mol
=======================================================

-------------------------------------------------------
=== RANK 2 CANDIDATE RESULTS ===
-------------------------------------------------------
Sequence:                   GCGGAAACGC
Quantum Predicted Fold:     ((.(...)))
Base Pairs Formed:          [(0, 9), (1, 8), (3, 7)]
Raw Quantum Stacking Core:  -3.40 kcal/mol
Innermost Stem Pair:        (3, 7) -> Loop Size: 3 nts
NNDB Hairpin Penalty:       +5.40 kcal/mol
=======================================================
PREDICTED FREE ENERGY (ΔG°37):      2.00 kcal/mol
=======================================================

-------------------------------------------------------
=== RANK 3 CANDIDATE RESULTS ===
-------------------------------------------------------
Sequence:                   GCGGAAACGC
Quantum Predicted Fold:     ((......))
Base Pairs Formed:          [(0, 9), (1, 8)]
Raw Quantum Stacking Core:  -3.40 kcal/mol
Innermost Stem Pair:        (1, 8) -> Loop Size: 6 nts
NNDB Hairpin Penalty:       +5.40 kcal/mol
=======================================================
PREDICTED FREE ENERGY (ΔG°37):      2.00 kcal/mol
=======================================================

-------------------------------------------------------
=== RANK 4 CANDIDATE RESULTS ===
-------------------------------------------------------
Sequence:                   GCGGAAACGC
Quantum Predicted Fold:     .((....)).
Base Pairs Formed:          [(1, 8), (2, 7)]
Raw Quantum Stacking Core:  -2.40 kcal/mol
Innermost Stem Pair:        (2, 7) -> Loop Size: 4 nts
NNDB Hairpin Penalty:       +5.60 kcal/mol
3' Dangle Stabilization (C on C-G): -0.80 kcal/mol
=======================================================
PREDICTED FREE ENERGY (ΔG°37):      2.40 kcal/mol
=======================================================

-------------------------------------------------------
=== RANK 5 CANDIDATE RESULTS ===
-------------------------------------------------------
Sequence:                   GCGGAAACGC
Quantum Predicted Fold:     (..(...).)
Base Pairs Formed:          [(0, 9), (3, 7)]
Raw Quantum Stacking Core:  0.00 kcal/mol
Innermost Stem Pair:        (3, 7) -> Loop Size: 3 nts
NNDB Hairpin Penalty:       +5.40 kcal/mol
=======================================================
PREDICTED FREE ENERGY (ΔG°37):      5.40 kcal/mol
=======================================================

=======================================================
--- RUNNING REPLICATE 4/5 FOR S1 ---
=======================================================

Initializing Native GPU-Accelerated QAOA solver...
 [Ground Truth] Exact Classical QUBO Minimum: -5.83
Solving on T4 GPU (Running 20 multistart cycles)...
  Cycle 1 Raw Quantum Objective: -5.83
  [Early Stopping] Global minimum (-5.83) found! Halting remaining cycles.

-------------------------------------------------------
=== RANK 1 CANDIDATE RESULTS ===
-------------------------------------------------------
Sequence:                   GCGGAAACGC
Quantum Predicted Fold:     (((....)))
Base Pairs Formed:          [(0, 9), (1, 8), (2, 7)]
Raw Quantum Stacking Core:  -5.80 kcal/mol
Innermost Stem Pair:        (2, 7) -> Loop Size: 4 nts
NNDB Hairpin Penalty:       +5.60 kcal/mol
=======================================================
PREDICTED FREE ENERGY (ΔG°37):      -0.20 kcal/mol
=======================================================

-------------------------------------------------------
=== RANK 2 CANDIDATE RESULTS ===
-------------------------------------------------------
Sequence:                   GCGGAAACGC
Quantum Predicted Fold:     ((.(...)))
Base Pairs Formed:          [(0, 9), (1, 8), (3, 7)]
Raw Quantum Stacking Core:  -3.40 kcal/mol
Innermost Stem Pair:        (3, 7) -> Loop Size: 3 nts
NNDB Hairpin Penalty:       +5.40 kcal/mol
=======================================================
PREDICTED FREE ENERGY (ΔG°37):      2.00 kcal/mol
=======================================================

-------------------------------------------------------
=== RANK 3 CANDIDATE RESULTS ===
-------------------------------------------------------
Sequence:                   GCGGAAACGC
Quantum Predicted Fold:     ((......))
Base Pairs Formed:          [(0, 9), (1, 8)]
Raw Quantum Stacking Core:  -3.40 kcal/mol
Innermost Stem Pair:        (1, 8) -> Loop Size: 6 nts
NNDB Hairpin Penalty:       +5.40 kcal/mol
=======================================================
PREDICTED FREE ENERGY (ΔG°37):      2.00 kcal/mol
=======================================================

-------------------------------------------------------
=== RANK 4 CANDIDATE RESULTS ===
-------------------------------------------------------
Sequence:                   GCGGAAACGC
Quantum Predicted Fold:     .((....)).
Base Pairs Formed:          [(1, 8), (2, 7)]
Raw Quantum Stacking Core:  -2.40 kcal/mol
Innermost Stem Pair:        (2, 7) -> Loop Size: 4 nts
NNDB Hairpin Penalty:       +5.60 kcal/mol
3' Dangle Stabilization (C on C-G): -0.80 kcal/mol
=======================================================
PREDICTED FREE ENERGY (ΔG°37):      2.40 kcal/mol
=======================================================

-------------------------------------------------------
=== RANK 5 CANDIDATE RESULTS ===
-------------------------------------------------------
Sequence:                   GCGGAAACGC
Quantum Predicted Fold:     .(.(...)).
Base Pairs Formed:          [(1, 8), (3, 7)]
Raw Quantum Stacking Core:  0.00 kcal/mol
Innermost Stem Pair:        (3, 7) -> Loop Size: 3 nts
NNDB Hairpin Penalty:       +5.40 kcal/mol
3' Dangle Stabilization (C on C-G): -0.80 kcal/mol
=======================================================
PREDICTED FREE ENERGY (ΔG°37):      4.60 kcal/mol
=======================================================

=======================================================
--- RUNNING REPLICATE 5/5 FOR S1 ---
=======================================================

Initializing Native GPU-Accelerated QAOA solver...
 [Ground Truth] Exact Classical QUBO Minimum: -5.83
Solving on T4 GPU (Running 20 multistart cycles)...
  Cycle 1 Raw Quantum Objective: -5.83
  [Early Stopping] Global minimum (-5.83) found! Halting remaining cycles.

-------------------------------------------------------
=== RANK 1 CANDIDATE RESULTS ===
-------------------------------------------------------
Sequence:                   GCGGAAACGC
Quantum Predicted Fold:     (((....)))
Base Pairs Formed:          [(0, 9), (1, 8), (2, 7)]
Raw Quantum Stacking Core:  -5.80 kcal/mol
Innermost Stem Pair:        (2, 7) -> Loop Size: 4 nts
NNDB Hairpin Penalty:       +5.60 kcal/mol
=======================================================
PREDICTED FREE ENERGY (ΔG°37):      -0.20 kcal/mol
=======================================================

-------------------------------------------------------
=== RANK 2 CANDIDATE RESULTS ===
-------------------------------------------------------
Sequence:                   GCGGAAACGC
Quantum Predicted Fold:     ((.(...)))
Base Pairs Formed:          [(0, 9), (1, 8), (3, 7)]
Raw Quantum Stacking Core:  -3.40 kcal/mol
Innermost Stem Pair:        (3, 7) -> Loop Size: 3 nts
NNDB Hairpin Penalty:       +5.40 kcal/mol
=======================================================
PREDICTED FREE ENERGY (ΔG°37):      2.00 kcal/mol
=======================================================

-------------------------------------------------------
=== RANK 3 CANDIDATE RESULTS ===
-------------------------------------------------------
Sequence:                   GCGGAAACGC
Quantum Predicted Fold:     ((......))
Base Pairs Formed:          [(0, 9), (1, 8)]
Raw Quantum Stacking Core:  -3.40 kcal/mol
Innermost Stem Pair:        (1, 8) -> Loop Size: 6 nts
NNDB Hairpin Penalty:       +5.40 kcal/mol
=======================================================
PREDICTED FREE ENERGY (ΔG°37):      2.00 kcal/mol
=======================================================

-------------------------------------------------------
=== RANK 4 CANDIDATE RESULTS ===
-------------------------------------------------------
Sequence:                   GCGGAAACGC
Quantum Predicted Fold:     .((....)).
Base Pairs Formed:          [(1, 8), (2, 7)]
Raw Quantum Stacking Core:  -2.40 kcal/mol
Innermost Stem Pair:        (2, 7) -> Loop Size: 4 nts
NNDB Hairpin Penalty:       +5.60 kcal/mol
3' Dangle Stabilization (C on C-G): -0.80 kcal/mol
=======================================================
PREDICTED FREE ENERGY (ΔG°37):      2.40 kcal/mol
=======================================================

-------------------------------------------------------
=== RANK 5 CANDIDATE RESULTS ===
-------------------------------------------------------
Sequence:                   GCGGAAACGC
Quantum Predicted Fold:     (.(....).)
Base Pairs Formed:          [(0, 9), (2, 7)]
Raw Quantum Stacking Core:  0.00 kcal/mol
Innermost Stem Pair:        (2, 7) -> Loop Size: 4 nts
NNDB Hairpin Penalty:       +5.60 kcal/mol
=======================================================
PREDICTED FREE ENERGY (ΔG°37):      5.60 kcal/mol
=======================================================


#################################################################
### BATCH JOB S2: Length 11 nt
#################################################################

Building QUBO Model for Sequence: GCCAAAAACGG
Model created successfully with 5 qubits.

=======================================================
--- RUNNING REPLICATE 1/5 FOR S2 ---
=======================================================

Initializing Native GPU-Accelerated QAOA solver...
 [Ground Truth] Exact Classical QUBO Minimum: -3.32
Solving on T4 GPU (Running 20 multistart cycles)...
  Cycle 1 Raw Quantum Objective: -3.32
  [Early Stopping] Global minimum (-3.32) found! Halting remaining cycles.

-------------------------------------------------------
=== RANK 1 CANDIDATE RESULTS ===
-------------------------------------------------------
Sequence:                   GCCAAAAACGG
Quantum Predicted Fold:     .((......))
Base Pairs Formed:          [(1, 10), (2, 9)]
Raw Quantum Stacking Core:  -3.30 kcal/mol
Innermost Stem Pair:        (2, 9) -> Loop Size: 6 nts
NNDB Hairpin Penalty:       +5.40 kcal/mol
=======================================================
PREDICTED FREE ENERGY (ΔG°37):      2.10 kcal/mol
=======================================================

-------------------------------------------------------
=== RANK 2 CANDIDATE RESULTS ===
-------------------------------------------------------
Sequence:                   GCCAAAAACGG
Quantum Predicted Fold:     (.......)..
Base Pairs Formed:          [(0, 8)]
Raw Quantum Stacking Core:  0.00 kcal/mol
Innermost Stem Pair:        (0, 8) -> Loop Size: 7 nts
NNDB Hairpin Penalty:       +6.00 kcal/mol
3' Dangle Stabilization (G on G-C): -1.30 kcal/mol
=======================================================
PREDICTED FREE ENERGY (ΔG°37):      4.70 kcal/mol
=======================================================

-------------------------------------------------------
=== RANK 3 CANDIDATE RESULTS ===
-------------------------------------------------------
Sequence:                   GCCAAAAACGG
Quantum Predicted Fold:     .(........)
Base Pairs Formed:          [(1, 10)]
Raw Quantum Stacking Core:  0.00 kcal/mol
Innermost Stem Pair:        (1, 10) -> Loop Size: 8 nts
NNDB Hairpin Penalty:       +5.50 kcal/mol
=======================================================
PREDICTED FREE ENERGY (ΔG°37):      5.50 kcal/mol
=======================================================

-------------------------------------------------------
=== RANK 4 CANDIDATE RESULTS ===
-------------------------------------------------------
Sequence:                   GCCAAAAACGG
Quantum Predicted Fold:     .(.......).
Base Pairs Formed:          [(1, 9)]
Raw Quantum Stacking Core:  0.00 kcal/mol
Innermost Stem Pair:        (1, 9) -> Loop Size: 7 nts
NNDB Hairpin Penalty:       +6.00 kcal/mol
3' Dangle Stabilization (G on C-G): -1.70 kcal/mol
=======================================================
PREDICTED FREE ENERGY (ΔG°37):      4.30 kcal/mol
=======================================================

-------------------------------------------------------
=== RANK 5 CANDIDATE RESULTS ===
-------------------------------------------------------
Sequence:                   GCCAAAAACGG
Quantum Predicted Fold:     ..(......).
Base Pairs Formed:          [(2, 9)]
Raw Quantum Stacking Core:  0.00 kcal/mol
Innermost Stem Pair:        (2, 9) -> Loop Size: 6 nts
NNDB Hairpin Penalty:       +5.40 kcal/mol
5' Dangle Stabilization (C on C-G): -0.30 kcal/mol
3' Dangle Stabilization (G on C-G): -1.70 kcal/mol
=======================================================
PREDICTED FREE ENERGY (ΔG°37):      3.40 kcal/mol
=======================================================

=======================================================
--- RUNNING REPLICATE 2/5 FOR S2 ---
=======================================================

Initializing Native GPU-Accelerated QAOA solver...
 [Ground Truth] Exact Classical QUBO Minimum: -3.32
Solving on T4 GPU (Running 20 multistart cycles)...
  Cycle 1 Raw Quantum Objective: -3.32
  [Early Stopping] Global minimum (-3.32) found! Halting remaining cycles.

-------------------------------------------------------
=== RANK 1 CANDIDATE RESULTS ===
-------------------------------------------------------
Sequence:                   GCCAAAAACGG
Quantum Predicted Fold:     .((......))
Base Pairs Formed:          [(1, 10), (2, 9)]
Raw Quantum Stacking Core:  -3.30 kcal/mol
Innermost Stem Pair:        (2, 9) -> Loop Size: 6 nts
NNDB Hairpin Penalty:       +5.40 kcal/mol
=======================================================
PREDICTED FREE ENERGY (ΔG°37):      2.10 kcal/mol
=======================================================

-------------------------------------------------------
=== RANK 2 CANDIDATE RESULTS ===
-------------------------------------------------------
Sequence:                   GCCAAAAACGG
Quantum Predicted Fold:     .(.......).
Base Pairs Formed:          [(1, 9)]
Raw Quantum Stacking Core:  0.00 kcal/mol
Innermost Stem Pair:        (1, 9) -> Loop Size: 7 nts
NNDB Hairpin Penalty:       +6.00 kcal/mol
3' Dangle Stabilization (G on C-G): -1.70 kcal/mol
=======================================================
PREDICTED FREE ENERGY (ΔG°37):      4.30 kcal/mol
=======================================================

-------------------------------------------------------
=== RANK 3 CANDIDATE RESULTS ===
-------------------------------------------------------
Sequence:                   GCCAAAAACGG
Quantum Predicted Fold:     ..(.......)
Base Pairs Formed:          [(2, 10)]
Raw Quantum Stacking Core:  0.00 kcal/mol
Innermost Stem Pair:        (2, 10) -> Loop Size: 7 nts
NNDB Hairpin Penalty:       +6.00 kcal/mol
5' Dangle Stabilization (C on C-G): -0.30 kcal/mol
=======================================================
PREDICTED FREE ENERGY (ΔG°37):      5.70 kcal/mol
=======================================================

-------------------------------------------------------
=== RANK 4 CANDIDATE RESULTS ===
-------------------------------------------------------
Sequence:                   GCCAAAAACGG
Quantum Predicted Fold:     ..(......).
Base Pairs Formed:          [(2, 9)]
Raw Quantum Stacking Core:  0.00 kcal/mol
Innermost Stem Pair:        (2, 9) -> Loop Size: 6 nts
NNDB Hairpin Penalty:       +5.40 kcal/mol
5' Dangle Stabilization (C on C-G): -0.30 kcal/mol
3' Dangle Stabilization (G on C-G): -1.70 kcal/mol
=======================================================
PREDICTED FREE ENERGY (ΔG°37):      3.40 kcal/mol
=======================================================

-------------------------------------------------------
=== RANK 5 CANDIDATE RESULTS ===
-------------------------------------------------------
Sequence:                   GCCAAAAACGG
Quantum Predicted Fold:     .(........)
Base Pairs Formed:          [(1, 10)]
Raw Quantum Stacking Core:  0.00 kcal/mol
Innermost Stem Pair:        (1, 10) -> Loop Size: 8 nts
NNDB Hairpin Penalty:       +5.50 kcal/mol
=======================================================
PREDICTED FREE ENERGY (ΔG°37):      5.50 kcal/mol
=======================================================

=======================================================
--- RUNNING REPLICATE 3/5 FOR S2 ---
=======================================================

Initializing Native GPU-Accelerated QAOA solver...
 [Ground Truth] Exact Classical QUBO Minimum: -3.32
Solving on T4 GPU (Running 20 multistart cycles)...
  Cycle 1 Raw Quantum Objective: -3.32
  [Early Stopping] Global minimum (-3.32) found! Halting remaining cycles.

-------------------------------------------------------
=== RANK 1 CANDIDATE RESULTS ===
-------------------------------------------------------
Sequence:                   GCCAAAAACGG
Quantum Predicted Fold:     .((......))
Base Pairs Formed:          [(1, 10), (2, 9)]
Raw Quantum Stacking Core:  -3.30 kcal/mol
Innermost Stem Pair:        (2, 9) -> Loop Size: 6 nts
NNDB Hairpin Penalty:       +5.40 kcal/mol
=======================================================
PREDICTED FREE ENERGY (ΔG°37):      2.10 kcal/mol
=======================================================

-------------------------------------------------------
=== RANK 2 CANDIDATE RESULTS ===
-------------------------------------------------------
Sequence:                   GCCAAAAACGG
Quantum Predicted Fold:     (.......)..
Base Pairs Formed:          [(0, 8)]
Raw Quantum Stacking Core:  0.00 kcal/mol
Innermost Stem Pair:        (0, 8) -> Loop Size: 7 nts
NNDB Hairpin Penalty:       +6.00 kcal/mol
3' Dangle Stabilization (G on G-C): -1.30 kcal/mol
=======================================================
PREDICTED FREE ENERGY (ΔG°37):      4.70 kcal/mol
=======================================================

-------------------------------------------------------
=== RANK 3 CANDIDATE RESULTS ===
-------------------------------------------------------
Sequence:                   GCCAAAAACGG
Quantum Predicted Fold:     ..(......).
Base Pairs Formed:          [(2, 9)]
Raw Quantum Stacking Core:  0.00 kcal/mol
Innermost Stem Pair:        (2, 9) -> Loop Size: 6 nts
NNDB Hairpin Penalty:       +5.40 kcal/mol
5' Dangle Stabilization (C on C-G): -0.30 kcal/mol
3' Dangle Stabilization (G on C-G): -1.70 kcal/mol
=======================================================
PREDICTED FREE ENERGY (ΔG°37):      3.40 kcal/mol
=======================================================

-------------------------------------------------------
=== RANK 4 CANDIDATE RESULTS ===
-------------------------------------------------------
Sequence:                   GCCAAAAACGG
Quantum Predicted Fold:     .(........)
Base Pairs Formed:          [(1, 10)]
Raw Quantum Stacking Core:  0.00 kcal/mol
Innermost Stem Pair:        (1, 10) -> Loop Size: 8 nts
NNDB Hairpin Penalty:       +5.50 kcal/mol
=======================================================
PREDICTED FREE ENERGY (ΔG°37):      5.50 kcal/mol
=======================================================

-------------------------------------------------------
=== RANK 5 CANDIDATE RESULTS ===
-------------------------------------------------------
Sequence:                   GCCAAAAACGG
Quantum Predicted Fold:     ..(.......)
Base Pairs Formed:          [(2, 10)]
Raw Quantum Stacking Core:  0.00 kcal/mol
Innermost Stem Pair:        (2, 10) -> Loop Size: 7 nts
NNDB Hairpin Penalty:       +6.00 kcal/mol
5' Dangle Stabilization (C on C-G): -0.30 kcal/mol
=======================================================
PREDICTED FREE ENERGY (ΔG°37):      5.70 kcal/mol
=======================================================

=======================================================
--- RUNNING REPLICATE 4/5 FOR S2 ---
=======================================================

Initializing Native GPU-Accelerated QAOA solver...
 [Ground Truth] Exact Classical QUBO Minimum: -3.32
Solving on T4 GPU (Running 20 multistart cycles)...
  Cycle 1 Raw Quantum Objective: -3.32
  [Early Stopping] Global minimum (-3.32) found! Halting remaining cycles.

-------------------------------------------------------
=== RANK 1 CANDIDATE RESULTS ===
-------------------------------------------------------
Sequence:                   GCCAAAAACGG
Quantum Predicted Fold:     .((......))
Base Pairs Formed:          [(1, 10), (2, 9)]
Raw Quantum Stacking Core:  -3.30 kcal/mol
Innermost Stem Pair:        (2, 9) -> Loop Size: 6 nts
NNDB Hairpin Penalty:       +5.40 kcal/mol
=======================================================
PREDICTED FREE ENERGY (ΔG°37):      2.10 kcal/mol
=======================================================

-------------------------------------------------------
=== RANK 2 CANDIDATE RESULTS ===
-------------------------------------------------------
Sequence:                   GCCAAAAACGG
Quantum Predicted Fold:     (.......)..
Base Pairs Formed:          [(0, 8)]
Raw Quantum Stacking Core:  0.00 kcal/mol
Innermost Stem Pair:        (0, 8) -> Loop Size: 7 nts
NNDB Hairpin Penalty:       +6.00 kcal/mol
3' Dangle Stabilization (G on G-C): -1.30 kcal/mol
=======================================================
PREDICTED FREE ENERGY (ΔG°37):      4.70 kcal/mol
=======================================================

-------------------------------------------------------
=== RANK 3 CANDIDATE RESULTS ===
-------------------------------------------------------
Sequence:                   GCCAAAAACGG
Quantum Predicted Fold:     .(........)
Base Pairs Formed:          [(1, 10)]
Raw Quantum Stacking Core:  0.00 kcal/mol
Innermost Stem Pair:        (1, 10) -> Loop Size: 8 nts
NNDB Hairpin Penalty:       +5.50 kcal/mol
=======================================================
PREDICTED FREE ENERGY (ΔG°37):      5.50 kcal/mol
=======================================================

-------------------------------------------------------
=== RANK 4 CANDIDATE RESULTS ===
-------------------------------------------------------
Sequence:                   GCCAAAAACGG
Quantum Predicted Fold:     ..(.......)
Base Pairs Formed:          [(2, 10)]
Raw Quantum Stacking Core:  0.00 kcal/mol
Innermost Stem Pair:        (2, 10) -> Loop Size: 7 nts
NNDB Hairpin Penalty:       +6.00 kcal/mol
5' Dangle Stabilization (C on C-G): -0.30 kcal/mol
=======================================================
PREDICTED FREE ENERGY (ΔG°37):      5.70 kcal/mol
=======================================================

-------------------------------------------------------
=== RANK 5 CANDIDATE RESULTS ===
-------------------------------------------------------
Sequence:                   GCCAAAAACGG
Quantum Predicted Fold:     ..(......).
Base Pairs Formed:          [(2, 9)]
Raw Quantum Stacking Core:  0.00 kcal/mol
Innermost Stem Pair:        (2, 9) -> Loop Size: 6 nts
NNDB Hairpin Penalty:       +5.40 kcal/mol
5' Dangle Stabilization (C on C-G): -0.30 kcal/mol
3' Dangle Stabilization (G on C-G): -1.70 kcal/mol
=======================================================
PREDICTED FREE ENERGY (ΔG°37):      3.40 kcal/mol
=======================================================

=======================================================
--- RUNNING REPLICATE 5/5 FOR S2 ---
=======================================================

Initializing Native GPU-Accelerated QAOA solver...
 [Ground Truth] Exact Classical QUBO Minimum: -3.32
Solving on T4 GPU (Running 20 multistart cycles)...
  Cycle 1 Raw Quantum Objective: -3.32
  [Early Stopping] Global minimum (-3.32) found! Halting remaining cycles.

-------------------------------------------------------
=== RANK 1 CANDIDATE RESULTS ===
-------------------------------------------------------
Sequence:                   GCCAAAAACGG
Quantum Predicted Fold:     .((......))
Base Pairs Formed:          [(1, 10), (2, 9)]
Raw Quantum Stacking Core:  -3.30 kcal/mol
Innermost Stem Pair:        (2, 9) -> Loop Size: 6 nts
NNDB Hairpin Penalty:       +5.40 kcal/mol
=======================================================
PREDICTED FREE ENERGY (ΔG°37):      2.10 kcal/mol
=======================================================

-------------------------------------------------------
=== RANK 2 CANDIDATE RESULTS ===
-------------------------------------------------------
Sequence:                   GCCAAAAACGG
Quantum Predicted Fold:     .(.......).
Base Pairs Formed:          [(1, 9)]
Raw Quantum Stacking Core:  0.00 kcal/mol
Innermost Stem Pair:        (1, 9) -> Loop Size: 7 nts
NNDB Hairpin Penalty:       +6.00 kcal/mol
3' Dangle Stabilization (G on C-G): -1.70 kcal/mol
=======================================================
PREDICTED FREE ENERGY (ΔG°37):      4.30 kcal/mol
=======================================================

-------------------------------------------------------
=== RANK 3 CANDIDATE RESULTS ===
-------------------------------------------------------
Sequence:                   GCCAAAAACGG
Quantum Predicted Fold:     (.......)..
Base Pairs Formed:          [(0, 8)]
Raw Quantum Stacking Core:  0.00 kcal/mol
Innermost Stem Pair:        (0, 8) -> Loop Size: 7 nts
NNDB Hairpin Penalty:       +6.00 kcal/mol
3' Dangle Stabilization (G on G-C): -1.30 kcal/mol
=======================================================
PREDICTED FREE ENERGY (ΔG°37):      4.70 kcal/mol
=======================================================

-------------------------------------------------------
=== RANK 4 CANDIDATE RESULTS ===
-------------------------------------------------------
Sequence:                   GCCAAAAACGG
Quantum Predicted Fold:     ..(.......)
Base Pairs Formed:          [(2, 10)]
Raw Quantum Stacking Core:  0.00 kcal/mol
Innermost Stem Pair:        (2, 10) -> Loop Size: 7 nts
NNDB Hairpin Penalty:       +6.00 kcal/mol
5' Dangle Stabilization (C on C-G): -0.30 kcal/mol
=======================================================
PREDICTED FREE ENERGY (ΔG°37):      5.70 kcal/mol
=======================================================

-------------------------------------------------------
=== RANK 5 CANDIDATE RESULTS ===
-------------------------------------------------------
Sequence:                   GCCAAAAACGG
Quantum Predicted Fold:     .(........)
Base Pairs Formed:          [(1, 10)]
Raw Quantum Stacking Core:  0.00 kcal/mol
Innermost Stem Pair:        (1, 10) -> Loop Size: 8 nts
NNDB Hairpin Penalty:       +5.50 kcal/mol
=======================================================
PREDICTED FREE ENERGY (ΔG°37):      5.50 kcal/mol
=======================================================


#################################################################
### BATCH JOB S3: Length 12 nt
#################################################################

Building QUBO Model for Sequence: GGUGUGAACACC
Model created successfully with 16 qubits.

=======================================================
--- RUNNING REPLICATE 1/5 FOR S3 ---
=======================================================

Initializing Native GPU-Accelerated QAOA solver...
 [Ground Truth] Exact Classical QUBO Minimum: -7.64
Solving on T4 GPU (Running 20 multistart cycles)...
  Cycle 1 Raw Quantum Objective: -0.02
  Cycle 2 Raw Quantum Objective: -0.02
  Cycle 3 Raw Quantum Objective: 249.96
  Cycle 4 Raw Quantum Objective: 46.66
  Cycle 5 Raw Quantum Objective: -5.53
  Cycle 6 Raw Quantum Objective: -2.23
  Cycle 7 Raw Quantum Objective: -4.33
  Cycle 8 Raw Quantum Objective: -7.64
  [Early Stopping] Global minimum (-7.64) found! Halting remaining cycles.

-------------------------------------------------------
=== RANK 1 CANDIDATE RESULTS ===
-------------------------------------------------------
Sequence:                   GGUGUGAACACC
Quantum Predicted Fold:     ((((....))))
Base Pairs Formed:          [(0, 11), (1, 10), (2, 9), (3, 8)]
Raw Quantum Stacking Core:  -7.60 kcal/mol
Innermost Stem Pair:        (3, 8) -> Loop Size: 4 nts
NNDB Hairpin Penalty:       +5.60 kcal/mol
=======================================================
PREDICTED FREE ENERGY (ΔG°37):      -2.00 kcal/mol
=======================================================

-------------------------------------------------------
=== RANK 2 CANDIDATE RESULTS ===
-------------------------------------------------------
Sequence:                   GGUGUGAACACC
Quantum Predicted Fold:     (((......)))
Base Pairs Formed:          [(0, 11), (1, 10), (2, 9)]
Raw Quantum Stacking Core:  -5.50 kcal/mol
Innermost Stem Pair:        (2, 9) -> Loop Size: 6 nts
NNDB Hairpin Penalty:       +5.40 kcal/mol
=======================================================
PREDICTED FREE ENERGY (ΔG°37):      -0.10 kcal/mol
=======================================================

-------------------------------------------------------
=== RANK 3 CANDIDATE RESULTS ===
-------------------------------------------------------
Sequence:                   GGUGUGAACACC
Quantum Predicted Fold:     .(((....))).
Base Pairs Formed:          [(1, 10), (2, 9), (3, 8)]
Raw Quantum Stacking Core:  -4.30 kcal/mol
Innermost Stem Pair:        (3, 8) -> Loop Size: 4 nts
NNDB Hairpin Penalty:       +5.60 kcal/mol
5' Dangle Stabilization (G on G-C): -0.20 kcal/mol
3' Dangle Stabilization (C on G-C): -0.40 kcal/mol
=======================================================
PREDICTED FREE ENERGY (ΔG°37):      0.70 kcal/mol
=======================================================

-------------------------------------------------------
=== RANK 4 CANDIDATE RESULTS ===
-------------------------------------------------------
Sequence:                   GGUGUGAACACC
Quantum Predicted Fold:     ((..(....)))
Base Pairs Formed:          [(0, 11), (1, 10), (4, 9)]
Raw Quantum Stacking Core:  -3.30 kcal/mol
Innermost Stem Pair:        (4, 9) -> Loop Size: 4 nts
NNDB Hairpin Penalty:       +5.60 kcal/mol
=======================================================
PREDICTED FREE ENERGY (ΔG°37):      2.30 kcal/mol
=======================================================

-------------------------------------------------------
=== RANK 5 CANDIDATE RESULTS ===
-------------------------------------------------------
Sequence:                   GGUGUGAACACC
Quantum Predicted Fold:     ((.(....).))
Base Pairs Formed:          [(0, 11), (1, 10), (3, 8)]
Raw Quantum Stacking Core:  -3.30 kcal/mol
Innermost Stem Pair:        (3, 8) -> Loop Size: 4 nts
NNDB Hairpin Penalty:       +5.60 kcal/mol
=======================================================
PREDICTED FREE ENERGY (ΔG°37):      2.30 kcal/mol
=======================================================

=======================================================
--- RUNNING REPLICATE 2/5 FOR S3 ---
=======================================================

Initializing Native GPU-Accelerated QAOA solver...
 [Ground Truth] Exact Classical QUBO Minimum: -7.64
Solving on T4 GPU (Running 20 multistart cycles)...
  Cycle 1 Raw Quantum Objective: 146.65
  Cycle 2 Raw Quantum Objective: -3.33
  Cycle 3 Raw Quantum Objective: -2.23
  Cycle 4 Raw Quantum Objective: -5.53
  Cycle 5 Raw Quantum Objective: -5.53
  Cycle 6 Raw Quantum Objective: 249.95
  Cycle 7 Raw Quantum Objective: 49.98
  Cycle 8 Raw Quantum Objective: -2.23
  Cycle 9 Raw Quantum Objective: 149.96
  Cycle 10 Raw Quantum Objective: 99.97
  Cycle 11 Raw Quantum Objective: -2.13
  Cycle 12 Raw Quantum Objective: -5.53
  Cycle 13 Raw Quantum Objective: -7.64
  [Early Stopping] Global minimum (-7.64) found! Halting remaining cycles.

-------------------------------------------------------
=== RANK 1 CANDIDATE RESULTS ===
-------------------------------------------------------
Sequence:                   GGUGUGAACACC
Quantum Predicted Fold:     ((((....))))
Base Pairs Formed:          [(0, 11), (1, 10), (2, 9), (3, 8)]
Raw Quantum Stacking Core:  -7.60 kcal/mol
Innermost Stem Pair:        (3, 8) -> Loop Size: 4 nts
NNDB Hairpin Penalty:       +5.60 kcal/mol
=======================================================
PREDICTED FREE ENERGY (ΔG°37):      -2.00 kcal/mol
=======================================================

-------------------------------------------------------
=== RANK 2 CANDIDATE RESULTS ===
-------------------------------------------------------
Sequence:                   GGUGUGAACACC
Quantum Predicted Fold:     (((......)))
Base Pairs Formed:          [(0, 11), (1, 10), (2, 9)]
Raw Quantum Stacking Core:  -5.50 kcal/mol
Innermost Stem Pair:        (2, 9) -> Loop Size: 6 nts
NNDB Hairpin Penalty:       +5.40 kcal/mol
=======================================================
PREDICTED FREE ENERGY (ΔG°37):      -0.10 kcal/mol
=======================================================

-------------------------------------------------------
=== RANK 3 CANDIDATE RESULTS ===
-------------------------------------------------------
Sequence:                   GGUGUGAACACC
Quantum Predicted Fold:     .(((....))).
Base Pairs Formed:          [(1, 10), (2, 9), (3, 8)]
Raw Quantum Stacking Core:  -4.30 kcal/mol
Innermost Stem Pair:        (3, 8) -> Loop Size: 4 nts
NNDB Hairpin Penalty:       +5.60 kcal/mol
5' Dangle Stabilization (G on G-C): -0.20 kcal/mol
3' Dangle Stabilization (C on G-C): -0.40 kcal/mol
=======================================================
PREDICTED FREE ENERGY (ΔG°37):      0.70 kcal/mol
=======================================================

-------------------------------------------------------
=== RANK 4 CANDIDATE RESULTS ===
-------------------------------------------------------
Sequence:                   GGUGUGAACACC
Quantum Predicted Fold:     (((...)...))
Base Pairs Formed:          [(0, 11), (1, 10), (2, 6)]
Raw Quantum Stacking Core:  -3.30 kcal/mol
Innermost Stem Pair:        (2, 6) -> Loop Size: 3 nts
NNDB Hairpin Penalty:       +5.40 kcal/mol
=======================================================
PREDICTED FREE ENERGY (ΔG°37):      2.10 kcal/mol
=======================================================

-------------------------------------------------------
=== RANK 5 CANDIDATE RESULTS ===
-------------------------------------------------------
Sequence:                   GGUGUGAACACC
Quantum Predicted Fold:     ((.(....).))
Base Pairs Formed:          [(0, 11), (1, 10), (3, 8)]
Raw Quantum Stacking Core:  -3.30 kcal/mol
Innermost Stem Pair:        (3, 8) -> Loop Size: 4 nts
NNDB Hairpin Penalty:       +5.60 kcal/mol
=======================================================
PREDICTED FREE ENERGY (ΔG°37):      2.30 kcal/mol
=======================================================

=======================================================
--- RUNNING REPLICATE 3/5 FOR S3 ---
=======================================================

Initializing Native GPU-Accelerated QAOA solver...
 [Ground Truth] Exact Classical QUBO Minimum: -7.64
Solving on T4 GPU (Running 20 multistart cycles)...
  Cycle 1 Raw Quantum Objective: 49.97
  Cycle 2 Raw Quantum Objective: 97.76
  Cycle 3 Raw Quantum Objective: 49.98
  Cycle 4 Raw Quantum Objective: 97.87
  Cycle 5 Raw Quantum Objective: -0.02
  Cycle 6 Raw Quantum Objective: -5.53
  Cycle 7 Raw Quantum Objective: -3.33
  Cycle 8 Raw Quantum Objective: -2.23
  Cycle 9 Raw Quantum Objective: 49.97
  Cycle 10 Raw Quantum Objective: -7.64
  [Early Stopping] Global minimum (-7.64) found! Halting remaining cycles.

-------------------------------------------------------
=== RANK 1 CANDIDATE RESULTS ===
-------------------------------------------------------
Sequence:                   GGUGUGAACACC
Quantum Predicted Fold:     ((((....))))
Base Pairs Formed:          [(0, 11), (1, 10), (2, 9), (3, 8)]
Raw Quantum Stacking Core:  -7.60 kcal/mol
Innermost Stem Pair:        (3, 8) -> Loop Size: 4 nts
NNDB Hairpin Penalty:       +5.60 kcal/mol
=======================================================
PREDICTED FREE ENERGY (ΔG°37):      -2.00 kcal/mol
=======================================================

-------------------------------------------------------
=== RANK 2 CANDIDATE RESULTS ===
-------------------------------------------------------
Sequence:                   GGUGUGAACACC
Quantum Predicted Fold:     (((......)))
Base Pairs Formed:          [(0, 11), (1, 10), (2, 9)]
Raw Quantum Stacking Core:  -5.50 kcal/mol
Innermost Stem Pair:        (2, 9) -> Loop Size: 6 nts
NNDB Hairpin Penalty:       +5.40 kcal/mol
=======================================================
PREDICTED FREE ENERGY (ΔG°37):      -0.10 kcal/mol
=======================================================

-------------------------------------------------------
=== RANK 3 CANDIDATE RESULTS ===
-------------------------------------------------------
Sequence:                   GGUGUGAACACC
Quantum Predicted Fold:     .(((....))).
Base Pairs Formed:          [(1, 10), (2, 9), (3, 8)]
Raw Quantum Stacking Core:  -4.30 kcal/mol
Innermost Stem Pair:        (3, 8) -> Loop Size: 4 nts
NNDB Hairpin Penalty:       +5.60 kcal/mol
5' Dangle Stabilization (G on G-C): -0.20 kcal/mol
3' Dangle Stabilization (C on G-C): -0.40 kcal/mol
=======================================================
PREDICTED FREE ENERGY (ΔG°37):      0.70 kcal/mol
=======================================================

-------------------------------------------------------
=== RANK 4 CANDIDATE RESULTS ===
-------------------------------------------------------
Sequence:                   GGUGUGAACACC
Quantum Predicted Fold:     ((.(....).))
Base Pairs Formed:          [(0, 11), (1, 10), (3, 8)]
Raw Quantum Stacking Core:  -3.30 kcal/mol
Innermost Stem Pair:        (3, 8) -> Loop Size: 4 nts
NNDB Hairpin Penalty:       +5.60 kcal/mol
=======================================================
PREDICTED FREE ENERGY (ΔG°37):      2.30 kcal/mol
=======================================================

-------------------------------------------------------
=== RANK 5 CANDIDATE RESULTS ===
-------------------------------------------------------
Sequence:                   GGUGUGAACACC
Quantum Predicted Fold:     (((...)...))
Base Pairs Formed:          [(0, 11), (1, 10), (2, 6)]
Raw Quantum Stacking Core:  -3.30 kcal/mol
Innermost Stem Pair:        (2, 6) -> Loop Size: 3 nts
NNDB Hairpin Penalty:       +5.40 kcal/mol
=======================================================
PREDICTED FREE ENERGY (ΔG°37):      2.10 kcal/mol
=======================================================

=======================================================
--- RUNNING REPLICATE 4/5 FOR S3 ---
=======================================================

Initializing Native GPU-Accelerated QAOA solver...
 [Ground Truth] Exact Classical QUBO Minimum: -7.64
Solving on T4 GPU (Running 20 multistart cycles)...
  Cycle 1 Raw Quantum Objective: -4.33
  Cycle 2 Raw Quantum Objective: 146.65
  Cycle 3 Raw Quantum Objective: 49.97
  Cycle 4 Raw Quantum Objective: -0.03
  Cycle 5 Raw Quantum Objective: 47.76
  Cycle 6 Raw Quantum Objective: 49.96
  Cycle 7 Raw Quantum Objective: 97.76
  Cycle 8 Raw Quantum Objective: -0.01
  Cycle 9 Raw Quantum Objective: 44.46
  Cycle 10 Raw Quantum Objective: 99.97
  Cycle 11 Raw Quantum Objective: 49.98
  Cycle 12 Raw Quantum Objective: -4.33
  Cycle 13 Raw Quantum Objective: -7.64
  [Early Stopping] Global minimum (-7.64) found! Halting remaining cycles.

-------------------------------------------------------
=== RANK 1 CANDIDATE RESULTS ===
-------------------------------------------------------
Sequence:                   GGUGUGAACACC
Quantum Predicted Fold:     ((((....))))
Base Pairs Formed:          [(0, 11), (1, 10), (2, 9), (3, 8)]
Raw Quantum Stacking Core:  -7.60 kcal/mol
Innermost Stem Pair:        (3, 8) -> Loop Size: 4 nts
NNDB Hairpin Penalty:       +5.60 kcal/mol
=======================================================
PREDICTED FREE ENERGY (ΔG°37):      -2.00 kcal/mol
=======================================================

-------------------------------------------------------
=== RANK 2 CANDIDATE RESULTS ===
-------------------------------------------------------
Sequence:                   GGUGUGAACACC
Quantum Predicted Fold:     (((......)))
Base Pairs Formed:          [(0, 11), (1, 10), (2, 9)]
Raw Quantum Stacking Core:  -5.50 kcal/mol
Innermost Stem Pair:        (2, 9) -> Loop Size: 6 nts
NNDB Hairpin Penalty:       +5.40 kcal/mol
=======================================================
PREDICTED FREE ENERGY (ΔG°37):      -0.10 kcal/mol
=======================================================

-------------------------------------------------------
=== RANK 3 CANDIDATE RESULTS ===
-------------------------------------------------------
Sequence:                   GGUGUGAACACC
Quantum Predicted Fold:     .(((....))).
Base Pairs Formed:          [(1, 10), (2, 9), (3, 8)]
Raw Quantum Stacking Core:  -4.30 kcal/mol
Innermost Stem Pair:        (3, 8) -> Loop Size: 4 nts
NNDB Hairpin Penalty:       +5.60 kcal/mol
5' Dangle Stabilization (G on G-C): -0.20 kcal/mol
3' Dangle Stabilization (C on G-C): -0.40 kcal/mol
=======================================================
PREDICTED FREE ENERGY (ΔG°37):      0.70 kcal/mol
=======================================================

-------------------------------------------------------
=== RANK 4 CANDIDATE RESULTS ===
-------------------------------------------------------
Sequence:                   GGUGUGAACACC
Quantum Predicted Fold:     ((.(....).))
Base Pairs Formed:          [(0, 11), (1, 10), (3, 8)]
Raw Quantum Stacking Core:  -3.30 kcal/mol
Innermost Stem Pair:        (3, 8) -> Loop Size: 4 nts
NNDB Hairpin Penalty:       +5.60 kcal/mol
=======================================================
PREDICTED FREE ENERGY (ΔG°37):      2.30 kcal/mol
=======================================================

-------------------------------------------------------
=== RANK 5 CANDIDATE RESULTS ===
-------------------------------------------------------
Sequence:                   GGUGUGAACACC
Quantum Predicted Fold:     ((........))
Base Pairs Formed:          [(0, 11), (1, 10)]
Raw Quantum Stacking Core:  -3.30 kcal/mol
Innermost Stem Pair:        (1, 10) -> Loop Size: 8 nts
NNDB Hairpin Penalty:       +5.50 kcal/mol
=======================================================
PREDICTED FREE ENERGY (ΔG°37):      2.20 kcal/mol
=======================================================

=======================================================
--- RUNNING REPLICATE 5/5 FOR S3 ---
=======================================================

Initializing Native GPU-Accelerated QAOA solver...
 [Ground Truth] Exact Classical QUBO Minimum: -7.64
Solving on T4 GPU (Running 20 multistart cycles)...
  Cycle 1 Raw Quantum Objective: -4.33
  Cycle 2 Raw Quantum Objective: 149.96
  Cycle 3 Raw Quantum Objective: -0.01
  Cycle 4 Raw Quantum Objective: 97.76
  Cycle 5 Raw Quantum Objective: 99.97
  Cycle 6 Raw Quantum Objective: -0.02
  Cycle 7 Raw Quantum Objective: -4.33
  Cycle 8 Raw Quantum Objective: -0.02
  Cycle 9 Raw Quantum Objective: 97.86
  Cycle 10 Raw Quantum Objective: 149.97
  Cycle 11 Raw Quantum Objective: -0.02
  Cycle 12 Raw Quantum Objective: 44.46
  Cycle 13 Raw Quantum Objective: -0.02
  Cycle 14 Raw Quantum Objective: 46.67
  Cycle 15 Raw Quantum Objective: -3.32
  Cycle 16 Raw Quantum Objective: -3.32
  Cycle 17 Raw Quantum Objective: -2.22
  Cycle 18 Raw Quantum Objective: 49.97
  Cycle 19 Raw Quantum Objective: -7.64
  [Early Stopping] Global minimum (-7.64) found! Halting remaining cycles.

-------------------------------------------------------
=== RANK 1 CANDIDATE RESULTS ===
-------------------------------------------------------
Sequence:                   GGUGUGAACACC
Quantum Predicted Fold:     ((((....))))
Base Pairs Formed:          [(0, 11), (1, 10), (2, 9), (3, 8)]
Raw Quantum Stacking Core:  -7.60 kcal/mol
Innermost Stem Pair:        (3, 8) -> Loop Size: 4 nts
NNDB Hairpin Penalty:       +5.60 kcal/mol
=======================================================
PREDICTED FREE ENERGY (ΔG°37):      -2.00 kcal/mol
=======================================================

-------------------------------------------------------
=== RANK 2 CANDIDATE RESULTS ===
-------------------------------------------------------
Sequence:                   GGUGUGAACACC
Quantum Predicted Fold:     .(((....))).
Base Pairs Formed:          [(1, 10), (2, 9), (3, 8)]
Raw Quantum Stacking Core:  -4.30 kcal/mol
Innermost Stem Pair:        (3, 8) -> Loop Size: 4 nts
NNDB Hairpin Penalty:       +5.60 kcal/mol
5' Dangle Stabilization (G on G-C): -0.20 kcal/mol
3' Dangle Stabilization (C on G-C): -0.40 kcal/mol
=======================================================
PREDICTED FREE ENERGY (ΔG°37):      0.70 kcal/mol
=======================================================

-------------------------------------------------------
=== RANK 3 CANDIDATE RESULTS ===
-------------------------------------------------------
Sequence:                   GGUGUGAACACC
Quantum Predicted Fold:     ((.(....).))
Base Pairs Formed:          [(0, 11), (1, 10), (3, 8)]
Raw Quantum Stacking Core:  -3.30 kcal/mol
Innermost Stem Pair:        (3, 8) -> Loop Size: 4 nts
NNDB Hairpin Penalty:       +5.60 kcal/mol
=======================================================
PREDICTED FREE ENERGY (ΔG°37):      2.30 kcal/mol
=======================================================

-------------------------------------------------------
=== RANK 4 CANDIDATE RESULTS ===
-------------------------------------------------------
Sequence:                   GGUGUGAACACC
Quantum Predicted Fold:     ((........))
Base Pairs Formed:          [(0, 11), (1, 10)]
Raw Quantum Stacking Core:  -3.30 kcal/mol
Innermost Stem Pair:        (1, 10) -> Loop Size: 8 nts
NNDB Hairpin Penalty:       +5.50 kcal/mol
=======================================================
PREDICTED FREE ENERGY (ΔG°37):      2.20 kcal/mol
=======================================================

-------------------------------------------------------
=== RANK 5 CANDIDATE RESULTS ===
-------------------------------------------------------
Sequence:                   GGUGUGAACACC
Quantum Predicted Fold:     (..((....)))
Base Pairs Formed:          [(0, 11), (3, 10), (4, 9)]
Raw Quantum Stacking Core:  -2.20 kcal/mol
Innermost Stem Pair:        (4, 9) -> Loop Size: 4 nts
NNDB Hairpin Penalty:       +5.60 kcal/mol
=======================================================
PREDICTED FREE ENERGY (ΔG°37):      3.40 kcal/mol
=======================================================


#################################################################
### BATCH JOB S4: Length 12 nt
#################################################################

Building QUBO Model for Sequence: GGUGUGAACMCC
Model created successfully with 16 qubits.

=======================================================
--- RUNNING REPLICATE 1/5 FOR S4 ---
=======================================================

Initializing Native GPU-Accelerated QAOA solver...
 [Ground Truth] Exact Classical QUBO Minimum: -6.54
Solving on T4 GPU (Running 20 multistart cycles)...
  Cycle 1 Raw Quantum Objective: 299.95
  Cycle 2 Raw Quantum Objective: -3.32
  Cycle 3 Raw Quantum Objective: -6.54
  [Early Stopping] Global minimum (-6.54) found! Halting remaining cycles.

-------------------------------------------------------
=== RANK 1 CANDIDATE RESULTS ===
-------------------------------------------------------
Sequence:                   GGUGUGAACMCC
Quantum Predicted Fold:     ((((....))))
Base Pairs Formed:          [(0, 11), (1, 10), (2, 9), (3, 8)]
Raw Quantum Stacking Core:  -6.50 kcal/mol
Innermost Stem Pair:        (3, 8) -> Loop Size: 4 nts
NNDB Hairpin Penalty:       +5.60 kcal/mol
=======================================================
PREDICTED FREE ENERGY (ΔG°37):      -0.90 kcal/mol
=======================================================

-------------------------------------------------------
=== RANK 2 CANDIDATE RESULTS ===
-------------------------------------------------------
Sequence:                   GGUGUGAACMCC
Quantum Predicted Fold:     (((......)))
Base Pairs Formed:          [(0, 11), (1, 10), (2, 9)]
Raw Quantum Stacking Core:  -5.20 kcal/mol
Innermost Stem Pair:        (2, 9) -> Loop Size: 6 nts
NNDB Hairpin Penalty:       +5.40 kcal/mol
=======================================================
PREDICTED FREE ENERGY (ΔG°37):      0.20 kcal/mol
=======================================================

-------------------------------------------------------
=== RANK 3 CANDIDATE RESULTS ===
-------------------------------------------------------
Sequence:                   GGUGUGAACMCC
Quantum Predicted Fold:     (((...)...))
Base Pairs Formed:          [(0, 11), (1, 10), (2, 6)]
Raw Quantum Stacking Core:  -3.30 kcal/mol
Innermost Stem Pair:        (2, 6) -> Loop Size: 3 nts
NNDB Hairpin Penalty:       +5.40 kcal/mol
=======================================================
PREDICTED FREE ENERGY (ΔG°37):      2.10 kcal/mol
=======================================================

-------------------------------------------------------
=== RANK 4 CANDIDATE RESULTS ===
-------------------------------------------------------
Sequence:                   GGUGUGAACMCC
Quantum Predicted Fold:     ((..(....)))
Base Pairs Formed:          [(0, 11), (1, 10), (4, 9)]
Raw Quantum Stacking Core:  -3.30 kcal/mol
Innermost Stem Pair:        (4, 9) -> Loop Size: 4 nts
NNDB Hairpin Penalty:       +5.60 kcal/mol
=======================================================
PREDICTED FREE ENERGY (ΔG°37):      2.30 kcal/mol
=======================================================

-------------------------------------------------------
=== RANK 5 CANDIDATE RESULTS ===
-------------------------------------------------------
Sequence:                   GGUGUGAACMCC
Quantum Predicted Fold:     ((........))
Base Pairs Formed:          [(0, 11), (1, 10)]
Raw Quantum Stacking Core:  -3.30 kcal/mol
Innermost Stem Pair:        (1, 10) -> Loop Size: 8 nts
NNDB Hairpin Penalty:       +5.50 kcal/mol
=======================================================
PREDICTED FREE ENERGY (ΔG°37):      2.20 kcal/mol
=======================================================

=======================================================
--- RUNNING REPLICATE 2/5 FOR S4 ---
=======================================================

Initializing Native GPU-Accelerated QAOA solver...
 [Ground Truth] Exact Classical QUBO Minimum: -6.54
Solving on T4 GPU (Running 20 multistart cycles)...
  Cycle 1 Raw Quantum Objective: 149.96
  Cycle 2 Raw Quantum Objective: 49.97
  Cycle 3 Raw Quantum Objective: -5.23
  Cycle 4 Raw Quantum Objective: 149.96
  Cycle 5 Raw Quantum Objective: 197.76
  Cycle 6 Raw Quantum Objective: 49.97
  Cycle 7 Raw Quantum Objective: -0.02
  Cycle 8 Raw Quantum Objective: -3.23
  Cycle 9 Raw Quantum Objective: 49.97
  Cycle 10 Raw Quantum Objective: 99.97
  Cycle 11 Raw Quantum Objective: -1.92
  Cycle 12 Raw Quantum Objective: -3.32
  Cycle 13 Raw Quantum Objective: 49.97
  Cycle 14 Raw Quantum Objective: 49.98
  Cycle 15 Raw Quantum Objective: 399.95
  Cycle 16 Raw Quantum Objective: -5.23
  Cycle 17 Raw Quantum Objective: 49.98
  Cycle 18 Raw Quantum Objective: -5.23
  Cycle 19 Raw Quantum Objective: 146.65
  Cycle 20 Raw Quantum Objective: 46.66

-------------------------------------------------------
=== RANK 1 CANDIDATE RESULTS ===
-------------------------------------------------------
Sequence:                   GGUGUGAACMCC
Quantum Predicted Fold:     (((......)))
Base Pairs Formed:          [(0, 11), (1, 10), (2, 9)]
Raw Quantum Stacking Core:  -5.20 kcal/mol
Innermost Stem Pair:        (2, 9) -> Loop Size: 6 nts
NNDB Hairpin Penalty:       +5.40 kcal/mol
=======================================================
PREDICTED FREE ENERGY (ΔG°37):      0.20 kcal/mol
=======================================================

-------------------------------------------------------
=== RANK 2 CANDIDATE RESULTS ===
-------------------------------------------------------
Sequence:                   GGUGUGAACMCC
Quantum Predicted Fold:     ((.(....).))
Base Pairs Formed:          [(0, 11), (1, 10), (3, 8)]
Raw Quantum Stacking Core:  -3.30 kcal/mol
Innermost Stem Pair:        (3, 8) -> Loop Size: 4 nts
NNDB Hairpin Penalty:       +5.60 kcal/mol
=======================================================
PREDICTED FREE ENERGY (ΔG°37):      2.30 kcal/mol
=======================================================

-------------------------------------------------------
=== RANK 3 CANDIDATE RESULTS ===
-------------------------------------------------------
Sequence:                   GGUGUGAACMCC
Quantum Predicted Fold:     ((........))
Base Pairs Formed:          [(0, 11), (1, 10)]
Raw Quantum Stacking Core:  -3.30 kcal/mol
Innermost Stem Pair:        (1, 10) -> Loop Size: 8 nts
NNDB Hairpin Penalty:       +5.50 kcal/mol
=======================================================
PREDICTED FREE ENERGY (ΔG°37):      2.20 kcal/mol
=======================================================

-------------------------------------------------------
=== RANK 4 CANDIDATE RESULTS ===
-------------------------------------------------------
Sequence:                   GGUGUGAACMCC
Quantum Predicted Fold:     .(((....))).
Base Pairs Formed:          [(1, 10), (2, 9), (3, 8)]
Raw Quantum Stacking Core:  -3.20 kcal/mol
Innermost Stem Pair:        (3, 8) -> Loop Size: 4 nts
NNDB Hairpin Penalty:       +5.60 kcal/mol
5' Dangle Stabilization (G on G-C): -0.20 kcal/mol
3' Dangle Stabilization (C on G-C): -0.40 kcal/mol
=======================================================
PREDICTED FREE ENERGY (ΔG°37):      1.80 kcal/mol
=======================================================

-------------------------------------------------------
=== RANK 5 CANDIDATE RESULTS ===
-------------------------------------------------------
Sequence:                   GGUGUGAACMCC
Quantum Predicted Fold:     (((....))..)
Base Pairs Formed:          [(0, 11), (1, 8), (2, 7)]
Raw Quantum Stacking Core:  -2.20 kcal/mol
Innermost Stem Pair:        (2, 7) -> Loop Size: 4 nts
NNDB Hairpin Penalty:       +5.60 kcal/mol
=======================================================
PREDICTED FREE ENERGY (ΔG°37):      3.40 kcal/mol
=======================================================

=======================================================
--- RUNNING REPLICATE 3/5 FOR S4 ---
=======================================================

Initializing Native GPU-Accelerated QAOA solver...
 [Ground Truth] Exact Classical QUBO Minimum: -6.54
Solving on T4 GPU (Running 20 multistart cycles)...
  Cycle 1 Raw Quantum Objective: 146.65
  Cycle 2 Raw Quantum Objective: 199.96
  Cycle 3 Raw Quantum Objective: 99.97
  Cycle 4 Raw Quantum Objective: 49.97
  Cycle 5 Raw Quantum Objective: 49.98
  Cycle 6 Raw Quantum Objective: 148.06
  Cycle 7 Raw Quantum Objective: -5.23
  Cycle 8 Raw Quantum Objective: -3.33
  Cycle 9 Raw Quantum Objective: 49.98
  Cycle 10 Raw Quantum Objective: 299.95
  Cycle 11 Raw Quantum Objective: 293.44
  Cycle 12 Raw Quantum Objective: 149.96
  Cycle 13 Raw Quantum Objective: -3.33
  Cycle 14 Raw Quantum Objective: -0.02
  Cycle 15 Raw Quantum Objective: -3.33
  Cycle 16 Raw Quantum Objective: -0.02
  Cycle 17 Raw Quantum Objective: -5.23
  Cycle 18 Raw Quantum Objective: 148.65
  Cycle 19 Raw Quantum Objective: 94.76
  Cycle 20 Raw Quantum Objective: 49.97

-------------------------------------------------------
=== RANK 1 CANDIDATE RESULTS ===
-------------------------------------------------------
Sequence:                   GGUGUGAACMCC
Quantum Predicted Fold:     (((......)))
Base Pairs Formed:          [(0, 11), (1, 10), (2, 9)]
Raw Quantum Stacking Core:  -5.20 kcal/mol
Innermost Stem Pair:        (2, 9) -> Loop Size: 6 nts
NNDB Hairpin Penalty:       +5.40 kcal/mol
=======================================================
PREDICTED FREE ENERGY (ΔG°37):      0.20 kcal/mol
=======================================================

-------------------------------------------------------
=== RANK 2 CANDIDATE RESULTS ===
-------------------------------------------------------
Sequence:                   GGUGUGAACMCC
Quantum Predicted Fold:     ((.(....).))
Base Pairs Formed:          [(0, 11), (1, 10), (3, 8)]
Raw Quantum Stacking Core:  -3.30 kcal/mol
Innermost Stem Pair:        (3, 8) -> Loop Size: 4 nts
NNDB Hairpin Penalty:       +5.60 kcal/mol
=======================================================
PREDICTED FREE ENERGY (ΔG°37):      2.30 kcal/mol
=======================================================

-------------------------------------------------------
=== RANK 3 CANDIDATE RESULTS ===
-------------------------------------------------------
Sequence:                   GGUGUGAACMCC
Quantum Predicted Fold:     ((..(....)))
Base Pairs Formed:          [(0, 11), (1, 10), (4, 9)]
Raw Quantum Stacking Core:  -3.30 kcal/mol
Innermost Stem Pair:        (4, 9) -> Loop Size: 4 nts
NNDB Hairpin Penalty:       +5.60 kcal/mol
=======================================================
PREDICTED FREE ENERGY (ΔG°37):      2.30 kcal/mol
=======================================================

-------------------------------------------------------
=== RANK 4 CANDIDATE RESULTS ===
-------------------------------------------------------
Sequence:                   GGUGUGAACMCC
Quantum Predicted Fold:     ((........))
Base Pairs Formed:          [(0, 11), (1, 10)]
Raw Quantum Stacking Core:  -3.30 kcal/mol
Innermost Stem Pair:        (1, 10) -> Loop Size: 8 nts
NNDB Hairpin Penalty:       +5.50 kcal/mol
=======================================================
PREDICTED FREE ENERGY (ΔG°37):      2.20 kcal/mol
=======================================================

-------------------------------------------------------
=== RANK 5 CANDIDATE RESULTS ===
-------------------------------------------------------
Sequence:                   GGUGUGAACMCC
Quantum Predicted Fold:     .(((....))).
Base Pairs Formed:          [(1, 10), (2, 9), (3, 8)]
Raw Quantum Stacking Core:  -3.20 kcal/mol
Innermost Stem Pair:        (3, 8) -> Loop Size: 4 nts
NNDB Hairpin Penalty:       +5.60 kcal/mol
5' Dangle Stabilization (G on G-C): -0.20 kcal/mol
3' Dangle Stabilization (C on G-C): -0.40 kcal/mol
=======================================================
PREDICTED FREE ENERGY (ΔG°37):      1.80 kcal/mol
=======================================================

=======================================================
--- RUNNING REPLICATE 4/5 FOR S4 ---
=======================================================

Initializing Native GPU-Accelerated QAOA solver...
 [Ground Truth] Exact Classical QUBO Minimum: -6.54
Solving on T4 GPU (Running 20 multistart cycles)...
  Cycle 1 Raw Quantum Objective: -6.54
  [Early Stopping] Global minimum (-6.54) found! Halting remaining cycles.

-------------------------------------------------------
=== RANK 1 CANDIDATE RESULTS ===
-------------------------------------------------------
Sequence:                   GGUGUGAACMCC
Quantum Predicted Fold:     ((((....))))
Base Pairs Formed:          [(0, 11), (1, 10), (2, 9), (3, 8)]
Raw Quantum Stacking Core:  -6.50 kcal/mol
Innermost Stem Pair:        (3, 8) -> Loop Size: 4 nts
NNDB Hairpin Penalty:       +5.60 kcal/mol
=======================================================
PREDICTED FREE ENERGY (ΔG°37):      -0.90 kcal/mol
=======================================================

-------------------------------------------------------
=== RANK 2 CANDIDATE RESULTS ===
-------------------------------------------------------
Sequence:                   GGUGUGAACMCC
Quantum Predicted Fold:     .(((....))).
Base Pairs Formed:          [(1, 10), (2, 9), (3, 8)]
Raw Quantum Stacking Core:  -3.20 kcal/mol
Innermost Stem Pair:        (3, 8) -> Loop Size: 4 nts
NNDB Hairpin Penalty:       +5.60 kcal/mol
5' Dangle Stabilization (G on G-C): -0.20 kcal/mol
3' Dangle Stabilization (C on G-C): -0.40 kcal/mol
=======================================================
PREDICTED FREE ENERGY (ΔG°37):      1.80 kcal/mol
=======================================================

-------------------------------------------------------
=== RANK 3 CANDIDATE RESULTS ===
-------------------------------------------------------
Sequence:                   GGUGUGAACMCC
Quantum Predicted Fold:     (..((....)))
Base Pairs Formed:          [(0, 11), (3, 10), (4, 9)]
Raw Quantum Stacking Core:  -1.90 kcal/mol
Innermost Stem Pair:        (4, 9) -> Loop Size: 4 nts
NNDB Hairpin Penalty:       +5.60 kcal/mol
=======================================================
PREDICTED FREE ENERGY (ΔG°37):      3.70 kcal/mol
=======================================================

-------------------------------------------------------
=== RANK 4 CANDIDATE RESULTS ===
-------------------------------------------------------
Sequence:                   GGUGUGAACMCC
Quantum Predicted Fold:     .((......)).
Base Pairs Formed:          [(1, 10), (2, 9)]
Raw Quantum Stacking Core:  -1.90 kcal/mol
Innermost Stem Pair:        (2, 9) -> Loop Size: 6 nts
NNDB Hairpin Penalty:       +5.40 kcal/mol
5' Dangle Stabilization (G on G-C): -0.20 kcal/mol
3' Dangle Stabilization (C on G-C): -0.40 kcal/mol
=======================================================
PREDICTED FREE ENERGY (ΔG°37):      2.90 kcal/mol
=======================================================

-------------------------------------------------------
=== RANK 5 CANDIDATE RESULTS ===
-------------------------------------------------------
Sequence:                   GGUGUGAACMCC
Quantum Predicted Fold:     (.((....)).)
Base Pairs Formed:          [(0, 11), (2, 9), (3, 8)]
Raw Quantum Stacking Core:  -1.30 kcal/mol
Innermost Stem Pair:        (3, 8) -> Loop Size: 4 nts
NNDB Hairpin Penalty:       +5.60 kcal/mol
=======================================================
PREDICTED FREE ENERGY (ΔG°37):      4.30 kcal/mol
=======================================================

=======================================================
--- RUNNING REPLICATE 5/5 FOR S4 ---
=======================================================

Initializing Native GPU-Accelerated QAOA solver...
 [Ground Truth] Exact Classical QUBO Minimum: -6.54
Solving on T4 GPU (Running 20 multistart cycles)...
  Cycle 1 Raw Quantum Objective: 49.98
  Cycle 2 Raw Quantum Objective: 248.65
  Cycle 3 Raw Quantum Objective: -3.23
  Cycle 4 Raw Quantum Objective: 394.74
  Cycle 5 Raw Quantum Objective: -3.33
  Cycle 6 Raw Quantum Objective: 249.95
  Cycle 7 Raw Quantum Objective: 49.97
  Cycle 8 Raw Quantum Objective: 146.66
  Cycle 9 Raw Quantum Objective: 248.65
  Cycle 10 Raw Quantum Objective: -6.54
  [Early Stopping] Global minimum (-6.54) found! Halting remaining cycles.

-------------------------------------------------------
=== RANK 1 CANDIDATE RESULTS ===
-------------------------------------------------------
Sequence:                   GGUGUGAACMCC
Quantum Predicted Fold:     ((((....))))
Base Pairs Formed:          [(0, 11), (1, 10), (2, 9), (3, 8)]
Raw Quantum Stacking Core:  -6.50 kcal/mol
Innermost Stem Pair:        (3, 8) -> Loop Size: 4 nts
NNDB Hairpin Penalty:       +5.60 kcal/mol
=======================================================
PREDICTED FREE ENERGY (ΔG°37):      -0.90 kcal/mol
=======================================================

-------------------------------------------------------
=== RANK 2 CANDIDATE RESULTS ===
-------------------------------------------------------
Sequence:                   GGUGUGAACMCC
Quantum Predicted Fold:     (((....)..))
Base Pairs Formed:          [(0, 11), (1, 10), (2, 7)]
Raw Quantum Stacking Core:  -3.30 kcal/mol
Innermost Stem Pair:        (2, 7) -> Loop Size: 4 nts
NNDB Hairpin Penalty:       +5.60 kcal/mol
=======================================================
PREDICTED FREE ENERGY (ΔG°37):      2.30 kcal/mol
=======================================================

-------------------------------------------------------
=== RANK 3 CANDIDATE RESULTS ===
-------------------------------------------------------
Sequence:                   GGUGUGAACMCC
Quantum Predicted Fold:     (((...)...))
Base Pairs Formed:          [(0, 11), (1, 10), (2, 6)]
Raw Quantum Stacking Core:  -3.30 kcal/mol
Innermost Stem Pair:        (2, 6) -> Loop Size: 3 nts
NNDB Hairpin Penalty:       +5.40 kcal/mol
=======================================================
PREDICTED FREE ENERGY (ΔG°37):      2.10 kcal/mol
=======================================================

-------------------------------------------------------
=== RANK 4 CANDIDATE RESULTS ===
-------------------------------------------------------
Sequence:                   GGUGUGAACMCC
Quantum Predicted Fold:     ((..(....)))
Base Pairs Formed:          [(0, 11), (1, 10), (4, 9)]
Raw Quantum Stacking Core:  -3.30 kcal/mol
Innermost Stem Pair:        (4, 9) -> Loop Size: 4 nts
NNDB Hairpin Penalty:       +5.60 kcal/mol
=======================================================
PREDICTED FREE ENERGY (ΔG°37):      2.30 kcal/mol
=======================================================

-------------------------------------------------------
=== RANK 5 CANDIDATE RESULTS ===
-------------------------------------------------------
Sequence:                   GGUGUGAACMCC
Quantum Predicted Fold:     ((........))
Base Pairs Formed:          [(0, 11), (1, 10)]
Raw Quantum Stacking Core:  -3.30 kcal/mol
Innermost Stem Pair:        (1, 10) -> Loop Size: 8 nts
NNDB Hairpin Penalty:       +5.50 kcal/mol
=======================================================
PREDICTED FREE ENERGY (ΔG°37):      2.20 kcal/mol
=======================================================


#################################################################
### BATCH JOB S5: Length 13 nt
#################################################################

Building QUBO Model for Sequence: GCCGAAAAACGGC
Model created successfully with 8 qubits.

=======================================================
--- RUNNING REPLICATE 1/5 FOR S5 ---
=======================================================

Initializing Native GPU-Accelerated QAOA solver...
 [Ground Truth] Exact Classical QUBO Minimum: -9.14
Solving on T4 GPU (Running 20 multistart cycles)...
  Cycle 1 Raw Quantum Objective: -9.14
  [Early Stopping] Global minimum (-9.14) found! Halting remaining cycles.

-------------------------------------------------------
=== RANK 1 CANDIDATE RESULTS ===
-------------------------------------------------------
Sequence:                   GCCGAAAAACGGC
Quantum Predicted Fold:     ((((.....))))
Base Pairs Formed:          [(0, 12), (1, 11), (2, 10), (3, 9)]
Raw Quantum Stacking Core:  -9.10 kcal/mol
Innermost Stem Pair:        (3, 9) -> Loop Size: 5 nts
NNDB Hairpin Penalty:       +5.70 kcal/mol
=======================================================
PREDICTED FREE ENERGY (ΔG°37):      -3.40 kcal/mol
=======================================================

-------------------------------------------------------
=== RANK 2 CANDIDATE RESULTS ===
-------------------------------------------------------
Sequence:                   GCCGAAAAACGGC
Quantum Predicted Fold:     (((.......)))
Base Pairs Formed:          [(0, 12), (1, 11), (2, 10)]
Raw Quantum Stacking Core:  -6.70 kcal/mol
Innermost Stem Pair:        (2, 10) -> Loop Size: 7 nts
NNDB Hairpin Penalty:       +6.00 kcal/mol
=======================================================
PREDICTED FREE ENERGY (ΔG°37):      -0.70 kcal/mol
=======================================================

-------------------------------------------------------
=== RANK 3 CANDIDATE RESULTS ===
-------------------------------------------------------
Sequence:                   GCCGAAAAACGGC
Quantum Predicted Fold:     .(((.....))).
Base Pairs Formed:          [(1, 11), (2, 10), (3, 9)]
Raw Quantum Stacking Core:  -5.70 kcal/mol
Innermost Stem Pair:        (3, 9) -> Loop Size: 5 nts
NNDB Hairpin Penalty:       +5.70 kcal/mol
3' Dangle Stabilization (C on C-G): -0.80 kcal/mol
=======================================================
PREDICTED FREE ENERGY (ΔG°37):      -0.80 kcal/mol
=======================================================

-------------------------------------------------------
=== RANK 4 CANDIDATE RESULTS ===
-------------------------------------------------------
Sequence:                   GCCGAAAAACGGC
Quantum Predicted Fold:     ((.........))
Base Pairs Formed:          [(0, 12), (1, 11)]
Raw Quantum Stacking Core:  -3.40 kcal/mol
Innermost Stem Pair:        (1, 11) -> Loop Size: 9 nts
NNDB Hairpin Penalty:       +6.40 kcal/mol
=======================================================
PREDICTED FREE ENERGY (ΔG°37):      3.00 kcal/mol
=======================================================

-------------------------------------------------------
=== RANK 5 CANDIDATE RESULTS ===
-------------------------------------------------------
Sequence:                   GCCGAAAAACGGC
Quantum Predicted Fold:     .((.......)).
Base Pairs Formed:          [(1, 11), (2, 10)]
Raw Quantum Stacking Core:  -3.30 kcal/mol
Innermost Stem Pair:        (2, 10) -> Loop Size: 7 nts
NNDB Hairpin Penalty:       +6.00 kcal/mol
3' Dangle Stabilization (C on C-G): -0.80 kcal/mol
=======================================================
PREDICTED FREE ENERGY (ΔG°37):      1.90 kcal/mol
=======================================================

=======================================================
--- RUNNING REPLICATE 2/5 FOR S5 ---
=======================================================

Initializing Native GPU-Accelerated QAOA solver...
 [Ground Truth] Exact Classical QUBO Minimum: -9.14
Solving on T4 GPU (Running 20 multistart cycles)...
  Cycle 1 Raw Quantum Objective: -9.14
  [Early Stopping] Global minimum (-9.14) found! Halting remaining cycles.

-------------------------------------------------------
=== RANK 1 CANDIDATE RESULTS ===
-------------------------------------------------------
Sequence:                   GCCGAAAAACGGC
Quantum Predicted Fold:     ((((.....))))
Base Pairs Formed:          [(0, 12), (1, 11), (2, 10), (3, 9)]
Raw Quantum Stacking Core:  -9.10 kcal/mol
Innermost Stem Pair:        (3, 9) -> Loop Size: 5 nts
NNDB Hairpin Penalty:       +5.70 kcal/mol
=======================================================
PREDICTED FREE ENERGY (ΔG°37):      -3.40 kcal/mol
=======================================================

-------------------------------------------------------
=== RANK 2 CANDIDATE RESULTS ===
-------------------------------------------------------
Sequence:                   GCCGAAAAACGGC
Quantum Predicted Fold:     (((.......)))
Base Pairs Formed:          [(0, 12), (1, 11), (2, 10)]
Raw Quantum Stacking Core:  -6.70 kcal/mol
Innermost Stem Pair:        (2, 10) -> Loop Size: 7 nts
NNDB Hairpin Penalty:       +6.00 kcal/mol
=======================================================
PREDICTED FREE ENERGY (ΔG°37):      -0.70 kcal/mol
=======================================================

-------------------------------------------------------
=== RANK 3 CANDIDATE RESULTS ===
-------------------------------------------------------
Sequence:                   GCCGAAAAACGGC
Quantum Predicted Fold:     ((.........))
Base Pairs Formed:          [(0, 12), (1, 11)]
Raw Quantum Stacking Core:  -3.40 kcal/mol
Innermost Stem Pair:        (1, 11) -> Loop Size: 9 nts
NNDB Hairpin Penalty:       +6.40 kcal/mol
=======================================================
PREDICTED FREE ENERGY (ΔG°37):      3.00 kcal/mol
=======================================================

-------------------------------------------------------
=== RANK 4 CANDIDATE RESULTS ===
-------------------------------------------------------
Sequence:                   GCCGAAAAACGGC
Quantum Predicted Fold:     .((.......)).
Base Pairs Formed:          [(1, 11), (2, 10)]
Raw Quantum Stacking Core:  -3.30 kcal/mol
Innermost Stem Pair:        (2, 10) -> Loop Size: 7 nts
NNDB Hairpin Penalty:       +6.00 kcal/mol
3' Dangle Stabilization (C on C-G): -0.80 kcal/mol
=======================================================
PREDICTED FREE ENERGY (ΔG°37):      1.90 kcal/mol
=======================================================

-------------------------------------------------------
=== RANK 5 CANDIDATE RESULTS ===
-------------------------------------------------------
Sequence:                   GCCGAAAAACGGC
Quantum Predicted Fold:     (.((.....)).)
Base Pairs Formed:          [(0, 12), (2, 10), (3, 9)]
Raw Quantum Stacking Core:  -2.40 kcal/mol
Innermost Stem Pair:        (3, 9) -> Loop Size: 5 nts
NNDB Hairpin Penalty:       +5.70 kcal/mol
=======================================================
PREDICTED FREE ENERGY (ΔG°37):      3.30 kcal/mol
=======================================================

=======================================================
--- RUNNING REPLICATE 3/5 FOR S5 ---
=======================================================

Initializing Native GPU-Accelerated QAOA solver...
 [Ground Truth] Exact Classical QUBO Minimum: -9.14
Solving on T4 GPU (Running 20 multistart cycles)...
  Cycle 1 Raw Quantum Objective: -9.14
  [Early Stopping] Global minimum (-9.14) found! Halting remaining cycles.

-------------------------------------------------------
=== RANK 1 CANDIDATE RESULTS ===
-------------------------------------------------------
Sequence:                   GCCGAAAAACGGC
Quantum Predicted Fold:     ((((.....))))
Base Pairs Formed:          [(0, 12), (1, 11), (2, 10), (3, 9)]
Raw Quantum Stacking Core:  -9.10 kcal/mol
Innermost Stem Pair:        (3, 9) -> Loop Size: 5 nts
NNDB Hairpin Penalty:       +5.70 kcal/mol
=======================================================
PREDICTED FREE ENERGY (ΔG°37):      -3.40 kcal/mol
=======================================================

-------------------------------------------------------
=== RANK 2 CANDIDATE RESULTS ===
-------------------------------------------------------
Sequence:                   GCCGAAAAACGGC
Quantum Predicted Fold:     (((.......)))
Base Pairs Formed:          [(0, 12), (1, 11), (2, 10)]
Raw Quantum Stacking Core:  -6.70 kcal/mol
Innermost Stem Pair:        (2, 10) -> Loop Size: 7 nts
NNDB Hairpin Penalty:       +6.00 kcal/mol
=======================================================
PREDICTED FREE ENERGY (ΔG°37):      -0.70 kcal/mol
=======================================================

-------------------------------------------------------
=== RANK 3 CANDIDATE RESULTS ===
-------------------------------------------------------
Sequence:                   GCCGAAAAACGGC
Quantum Predicted Fold:     .(((.....))).
Base Pairs Formed:          [(1, 11), (2, 10), (3, 9)]
Raw Quantum Stacking Core:  -5.70 kcal/mol
Innermost Stem Pair:        (3, 9) -> Loop Size: 5 nts
NNDB Hairpin Penalty:       +5.70 kcal/mol
3' Dangle Stabilization (C on C-G): -0.80 kcal/mol
=======================================================
PREDICTED FREE ENERGY (ΔG°37):      -0.80 kcal/mol
=======================================================

-------------------------------------------------------
=== RANK 4 CANDIDATE RESULTS ===
-------------------------------------------------------
Sequence:                   GCCGAAAAACGGC
Quantum Predicted Fold:     ((.(.....).))
Base Pairs Formed:          [(0, 12), (1, 11), (3, 9)]
Raw Quantum Stacking Core:  -3.40 kcal/mol
Innermost Stem Pair:        (3, 9) -> Loop Size: 5 nts
NNDB Hairpin Penalty:       +5.70 kcal/mol
=======================================================
PREDICTED FREE ENERGY (ΔG°37):      2.30 kcal/mol
=======================================================

-------------------------------------------------------
=== RANK 5 CANDIDATE RESULTS ===
-------------------------------------------------------
Sequence:                   GCCGAAAAACGGC
Quantum Predicted Fold:     ((.........))
Base Pairs Formed:          [(0, 12), (1, 11)]
Raw Quantum Stacking Core:  -3.40 kcal/mol
Innermost Stem Pair:        (1, 11) -> Loop Size: 9 nts
NNDB Hairpin Penalty:       +6.40 kcal/mol
=======================================================
PREDICTED FREE ENERGY (ΔG°37):      3.00 kcal/mol
=======================================================

=======================================================
--- RUNNING REPLICATE 4/5 FOR S5 ---
=======================================================

Initializing Native GPU-Accelerated QAOA solver...
 [Ground Truth] Exact Classical QUBO Minimum: -9.14
Solving on T4 GPU (Running 20 multistart cycles)...
  Cycle 1 Raw Quantum Objective: -9.14
  [Early Stopping] Global minimum (-9.14) found! Halting remaining cycles.

-------------------------------------------------------
=== RANK 1 CANDIDATE RESULTS ===
-------------------------------------------------------
Sequence:                   GCCGAAAAACGGC
Quantum Predicted Fold:     ((((.....))))
Base Pairs Formed:          [(0, 12), (1, 11), (2, 10), (3, 9)]
Raw Quantum Stacking Core:  -9.10 kcal/mol
Innermost Stem Pair:        (3, 9) -> Loop Size: 5 nts
NNDB Hairpin Penalty:       +5.70 kcal/mol
=======================================================
PREDICTED FREE ENERGY (ΔG°37):      -3.40 kcal/mol
=======================================================

-------------------------------------------------------
=== RANK 2 CANDIDATE RESULTS ===
-------------------------------------------------------
Sequence:                   GCCGAAAAACGGC
Quantum Predicted Fold:     .(((.....))).
Base Pairs Formed:          [(1, 11), (2, 10), (3, 9)]
Raw Quantum Stacking Core:  -5.70 kcal/mol
Innermost Stem Pair:        (3, 9) -> Loop Size: 5 nts
NNDB Hairpin Penalty:       +5.70 kcal/mol
3' Dangle Stabilization (C on C-G): -0.80 kcal/mol
=======================================================
PREDICTED FREE ENERGY (ΔG°37):      -0.80 kcal/mol
=======================================================

-------------------------------------------------------
=== RANK 3 CANDIDATE RESULTS ===
-------------------------------------------------------
Sequence:                   GCCGAAAAACGGC
Quantum Predicted Fold:     ((.(.....).))
Base Pairs Formed:          [(0, 12), (1, 11), (3, 9)]
Raw Quantum Stacking Core:  -3.40 kcal/mol
Innermost Stem Pair:        (3, 9) -> Loop Size: 5 nts
NNDB Hairpin Penalty:       +5.70 kcal/mol
=======================================================
PREDICTED FREE ENERGY (ΔG°37):      2.30 kcal/mol
=======================================================

-------------------------------------------------------
=== RANK 4 CANDIDATE RESULTS ===
-------------------------------------------------------
Sequence:                   GCCGAAAAACGGC
Quantum Predicted Fold:     ((.........))
Base Pairs Formed:          [(0, 12), (1, 11)]
Raw Quantum Stacking Core:  -3.40 kcal/mol
Innermost Stem Pair:        (1, 11) -> Loop Size: 9 nts
NNDB Hairpin Penalty:       +6.40 kcal/mol
=======================================================
PREDICTED FREE ENERGY (ΔG°37):      3.00 kcal/mol
=======================================================

-------------------------------------------------------
=== RANK 5 CANDIDATE RESULTS ===
-------------------------------------------------------
Sequence:                   GCCGAAAAACGGC
Quantum Predicted Fold:     .((.......)).
Base Pairs Formed:          [(1, 11), (2, 10)]
Raw Quantum Stacking Core:  -3.30 kcal/mol
Innermost Stem Pair:        (2, 10) -> Loop Size: 7 nts
NNDB Hairpin Penalty:       +6.00 kcal/mol
3' Dangle Stabilization (C on C-G): -0.80 kcal/mol
=======================================================
PREDICTED FREE ENERGY (ΔG°37):      1.90 kcal/mol
=======================================================

=======================================================
--- RUNNING REPLICATE 5/5 FOR S5 ---
=======================================================

Initializing Native GPU-Accelerated QAOA solver...
 [Ground Truth] Exact Classical QUBO Minimum: -9.14
Solving on T4 GPU (Running 20 multistart cycles)...
  Cycle 1 Raw Quantum Objective: -6.73
  Cycle 2 Raw Quantum Objective: -9.14
  [Early Stopping] Global minimum (-9.14) found! Halting remaining cycles.

-------------------------------------------------------
=== RANK 1 CANDIDATE RESULTS ===
-------------------------------------------------------
Sequence:                   GCCGAAAAACGGC
Quantum Predicted Fold:     ((((.....))))
Base Pairs Formed:          [(0, 12), (1, 11), (2, 10), (3, 9)]
Raw Quantum Stacking Core:  -9.10 kcal/mol
Innermost Stem Pair:        (3, 9) -> Loop Size: 5 nts
NNDB Hairpin Penalty:       +5.70 kcal/mol
=======================================================
PREDICTED FREE ENERGY (ΔG°37):      -3.40 kcal/mol
=======================================================

-------------------------------------------------------
=== RANK 2 CANDIDATE RESULTS ===
-------------------------------------------------------
Sequence:                   GCCGAAAAACGGC
Quantum Predicted Fold:     (((.......)))
Base Pairs Formed:          [(0, 12), (1, 11), (2, 10)]
Raw Quantum Stacking Core:  -6.70 kcal/mol
Innermost Stem Pair:        (2, 10) -> Loop Size: 7 nts
NNDB Hairpin Penalty:       +6.00 kcal/mol
=======================================================
PREDICTED FREE ENERGY (ΔG°37):      -0.70 kcal/mol
=======================================================

-------------------------------------------------------
=== RANK 3 CANDIDATE RESULTS ===
-------------------------------------------------------
Sequence:                   GCCGAAAAACGGC
Quantum Predicted Fold:     .(((.....))).
Base Pairs Formed:          [(1, 11), (2, 10), (3, 9)]
Raw Quantum Stacking Core:  -5.70 kcal/mol
Innermost Stem Pair:        (3, 9) -> Loop Size: 5 nts
NNDB Hairpin Penalty:       +5.70 kcal/mol
3' Dangle Stabilization (C on C-G): -0.80 kcal/mol
=======================================================
PREDICTED FREE ENERGY (ΔG°37):      -0.80 kcal/mol
=======================================================

-------------------------------------------------------
=== RANK 4 CANDIDATE RESULTS ===
-------------------------------------------------------
Sequence:                   GCCGAAAAACGGC
Quantum Predicted Fold:     ((.(.....).))
Base Pairs Formed:          [(0, 12), (1, 11), (3, 9)]
Raw Quantum Stacking Core:  -3.40 kcal/mol
Innermost Stem Pair:        (3, 9) -> Loop Size: 5 nts
NNDB Hairpin Penalty:       +5.70 kcal/mol
=======================================================
PREDICTED FREE ENERGY (ΔG°37):      2.30 kcal/mol
=======================================================

-------------------------------------------------------
=== RANK 5 CANDIDATE RESULTS ===
-------------------------------------------------------
Sequence:                   GCCGAAAAACGGC
Quantum Predicted Fold:     ((.........))
Base Pairs Formed:          [(0, 12), (1, 11)]
Raw Quantum Stacking Core:  -3.40 kcal/mol
Innermost Stem Pair:        (1, 11) -> Loop Size: 9 nts
NNDB Hairpin Penalty:       +6.40 kcal/mol
=======================================================
PREDICTED FREE ENERGY (ΔG°37):      3.00 kcal/mol
=======================================================


#################################################################
### BATCH JOB S6: Length 13 nt
#################################################################

Building QUBO Model for Sequence: CACAAAAAAUGUG
Model created successfully with 14 qubits.

=======================================================
--- RUNNING REPLICATE 1/5 FOR S6 ---
=======================================================

Initializing Native GPU-Accelerated QAOA solver...
 [Ground Truth] Exact Classical QUBO Minimum: -6.44
Solving on T4 GPU (Running 20 multistart cycles)...
  Cycle 1 Raw Quantum Objective: -6.44
  [Early Stopping] Global minimum (-6.44) found! Halting remaining cycles.

-------------------------------------------------------
=== RANK 1 CANDIDATE RESULTS ===
-------------------------------------------------------
Sequence:                   CACAAAAAAUGUG
Quantum Predicted Fold:     ((((.....))))
Base Pairs Formed:          [(0, 12), (1, 11), (2, 10), (3, 9)]
Raw Quantum Stacking Core:  -6.40 kcal/mol
Innermost Stem Pair:        (3, 9) -> Loop Size: 5 nts
NNDB Hairpin Penalty:       +5.70 kcal/mol
=======================================================
PREDICTED FREE ENERGY (ΔG°37):      -0.70 kcal/mol
=======================================================

-------------------------------------------------------
=== RANK 2 CANDIDATE RESULTS ===
-------------------------------------------------------
Sequence:                   CACAAAAAAUGUG
Quantum Predicted Fold:     (((.(....))))
Base Pairs Formed:          [(0, 12), (1, 11), (2, 10), (4, 9)]
Raw Quantum Stacking Core:  -4.30 kcal/mol
Innermost Stem Pair:        (4, 9) -> Loop Size: 4 nts
NNDB Hairpin Penalty:       +5.60 kcal/mol
=======================================================
PREDICTED FREE ENERGY (ΔG°37):      1.30 kcal/mol
=======================================================

-------------------------------------------------------
=== RANK 3 CANDIDATE RESULTS ===
-------------------------------------------------------
Sequence:                   CACAAAAAAUGUG
Quantum Predicted Fold:     (((..(...))))
Base Pairs Formed:          [(0, 12), (1, 11), (2, 10), (5, 9)]
Raw Quantum Stacking Core:  -4.30 kcal/mol
Innermost Stem Pair:        (5, 9) -> Loop Size: 3 nts
NNDB Hairpin Penalty:       +5.40 kcal/mol
=======================================================
PREDICTED FREE ENERGY (ΔG°37):      1.10 kcal/mol
=======================================================

-------------------------------------------------------
=== RANK 4 CANDIDATE RESULTS ===
-------------------------------------------------------
Sequence:                   CACAAAAAAUGUG
Quantum Predicted Fold:     .(((.....))).
Base Pairs Formed:          [(1, 11), (2, 10), (3, 9)]
Raw Quantum Stacking Core:  -4.30 kcal/mol
Innermost Stem Pair:        (3, 9) -> Loop Size: 5 nts
NNDB Hairpin Penalty:       +5.70 kcal/mol
5' Dangle Stabilization (C on A-U): -0.10 kcal/mol
3' Dangle Stabilization (G on A-U): -0.80 kcal/mol
=======================================================
PREDICTED FREE ENERGY (ΔG°37):      0.50 kcal/mol
=======================================================

-------------------------------------------------------
=== RANK 5 CANDIDATE RESULTS ===
-------------------------------------------------------
Sequence:                   CACAAAAAAUGUG
Quantum Predicted Fold:     .((.(....))).
Base Pairs Formed:          [(1, 11), (2, 10), (4, 9)]
Raw Quantum Stacking Core:  -2.20 kcal/mol
Innermost Stem Pair:        (4, 9) -> Loop Size: 4 nts
NNDB Hairpin Penalty:       +5.60 kcal/mol
5' Dangle Stabilization (C on A-U): -0.10 kcal/mol
3' Dangle Stabilization (G on A-U): -0.80 kcal/mol
=======================================================
PREDICTED FREE ENERGY (ΔG°37):      2.50 kcal/mol
=======================================================

=======================================================
--- RUNNING REPLICATE 2/5 FOR S6 ---
=======================================================

Initializing Native GPU-Accelerated QAOA solver...
 [Ground Truth] Exact Classical QUBO Minimum: -6.44
Solving on T4 GPU (Running 20 multistart cycles)...
  Cycle 1 Raw Quantum Objective: -0.02
  Cycle 2 Raw Quantum Objective: -0.03
  Cycle 3 Raw Quantum Objective: 43.55
  Cycle 4 Raw Quantum Objective: -6.44
  [Early Stopping] Global minimum (-6.44) found! Halting remaining cycles.

-------------------------------------------------------
=== RANK 1 CANDIDATE RESULTS ===
-------------------------------------------------------
Sequence:                   CACAAAAAAUGUG
Quantum Predicted Fold:     ((((.....))))
Base Pairs Formed:          [(0, 12), (1, 11), (2, 10), (3, 9)]
Raw Quantum Stacking Core:  -6.40 kcal/mol
Innermost Stem Pair:        (3, 9) -> Loop Size: 5 nts
NNDB Hairpin Penalty:       +5.70 kcal/mol
=======================================================
PREDICTED FREE ENERGY (ΔG°37):      -0.70 kcal/mol
=======================================================

-------------------------------------------------------
=== RANK 2 CANDIDATE RESULTS ===
-------------------------------------------------------
Sequence:                   CACAAAAAAUGUG
Quantum Predicted Fold:     ((.(.....).))
Base Pairs Formed:          [(0, 12), (1, 11), (3, 9)]
Raw Quantum Stacking Core:  -2.10 kcal/mol
Innermost Stem Pair:        (3, 9) -> Loop Size: 5 nts
NNDB Hairpin Penalty:       +5.70 kcal/mol
=======================================================
PREDICTED FREE ENERGY (ΔG°37):      3.60 kcal/mol
=======================================================

-------------------------------------------------------
=== RANK 3 CANDIDATE RESULTS ===
-------------------------------------------------------
Sequence:                   CACAAAAAAUGUG
Quantum Predicted Fold:     ..(.((...).))
Base Pairs Formed:          [(2, 12), (4, 11), (5, 9)]
Raw Quantum Stacking Core:  0.00 kcal/mol
Innermost Stem Pair:        (5, 9) -> Loop Size: 3 nts
NNDB Hairpin Penalty:       +5.40 kcal/mol
5' Dangle Stabilization (A on C-G): -0.20 kcal/mol
=======================================================
PREDICTED FREE ENERGY (ΔG°37):      5.20 kcal/mol
=======================================================

-------------------------------------------------------
=== RANK 4 CANDIDATE RESULTS ===
-------------------------------------------------------
Sequence:                   CACAAAAAAUGUG
Quantum Predicted Fold:     (.(.......).)
Base Pairs Formed:          [(0, 12), (2, 10)]
Raw Quantum Stacking Core:  0.00 kcal/mol
Innermost Stem Pair:        (2, 10) -> Loop Size: 7 nts
NNDB Hairpin Penalty:       +6.00 kcal/mol
=======================================================
PREDICTED FREE ENERGY (ΔG°37):      6.00 kcal/mol
=======================================================

-------------------------------------------------------
=== RANK 5 CANDIDATE RESULTS ===
-------------------------------------------------------
Sequence:                   CACAAAAAAUGUG
Quantum Predicted Fold:     (....(...))..
Base Pairs Formed:          [(0, 10), (5, 9)]
Raw Quantum Stacking Core:  0.00 kcal/mol
Innermost Stem Pair:        (5, 9) -> Loop Size: 3 nts
NNDB Hairpin Penalty:       +5.40 kcal/mol
3' Dangle Stabilization (U on C-G): -1.20 kcal/mol
=======================================================
PREDICTED FREE ENERGY (ΔG°37):      4.20 kcal/mol
=======================================================

=======================================================
--- RUNNING REPLICATE 3/5 FOR S6 ---
=======================================================

Initializing Native GPU-Accelerated QAOA solver...
 [Ground Truth] Exact Classical QUBO Minimum: -6.44
Solving on T4 GPU (Running 20 multistart cycles)...
  Cycle 1 Raw Quantum Objective: -2.13
  Cycle 2 Raw Quantum Objective: -4.33
  Cycle 3 Raw Quantum Objective: 49.97
  Cycle 4 Raw Quantum Objective: -0.02
  Cycle 5 Raw Quantum Objective: -2.23
  Cycle 6 Raw Quantum Objective: -0.02
  Cycle 7 Raw Quantum Objective: -4.34
  Cycle 8 Raw Quantum Objective: 47.86
  Cycle 9 Raw Quantum Objective: -0.01
  Cycle 10 Raw Quantum Objective: 49.97
  Cycle 11 Raw Quantum Objective: -6.44
  [Early Stopping] Global minimum (-6.44) found! Halting remaining cycles.

-------------------------------------------------------
=== RANK 1 CANDIDATE RESULTS ===
-------------------------------------------------------
Sequence:                   CACAAAAAAUGUG
Quantum Predicted Fold:     ((((.....))))
Base Pairs Formed:          [(0, 12), (1, 11), (2, 10), (3, 9)]
Raw Quantum Stacking Core:  -6.40 kcal/mol
Innermost Stem Pair:        (3, 9) -> Loop Size: 5 nts
NNDB Hairpin Penalty:       +5.70 kcal/mol
=======================================================
PREDICTED FREE ENERGY (ΔG°37):      -0.70 kcal/mol
=======================================================

-------------------------------------------------------
=== RANK 2 CANDIDATE RESULTS ===
-------------------------------------------------------
Sequence:                   CACAAAAAAUGUG
Quantum Predicted Fold:     (((.(....))))
Base Pairs Formed:          [(0, 12), (1, 11), (2, 10), (4, 9)]
Raw Quantum Stacking Core:  -4.30 kcal/mol
Innermost Stem Pair:        (4, 9) -> Loop Size: 4 nts
NNDB Hairpin Penalty:       +5.60 kcal/mol
=======================================================
PREDICTED FREE ENERGY (ΔG°37):      1.30 kcal/mol
=======================================================

-------------------------------------------------------
=== RANK 3 CANDIDATE RESULTS ===
-------------------------------------------------------
Sequence:                   CACAAAAAAUGUG
Quantum Predicted Fold:     .(((.....))).
Base Pairs Formed:          [(1, 11), (2, 10), (3, 9)]
Raw Quantum Stacking Core:  -4.30 kcal/mol
Innermost Stem Pair:        (3, 9) -> Loop Size: 5 nts
NNDB Hairpin Penalty:       +5.70 kcal/mol
5' Dangle Stabilization (C on A-U): -0.10 kcal/mol
3' Dangle Stabilization (G on A-U): -0.80 kcal/mol
=======================================================
PREDICTED FREE ENERGY (ΔG°37):      0.50 kcal/mol
=======================================================

-------------------------------------------------------
=== RANK 4 CANDIDATE RESULTS ===
-------------------------------------------------------
Sequence:                   CACAAAAAAUGUG
Quantum Predicted Fold:     (((.......)))
Base Pairs Formed:          [(0, 12), (1, 11), (2, 10)]
Raw Quantum Stacking Core:  -4.30 kcal/mol
Innermost Stem Pair:        (2, 10) -> Loop Size: 7 nts
NNDB Hairpin Penalty:       +6.00 kcal/mol
=======================================================
PREDICTED FREE ENERGY (ΔG°37):      1.70 kcal/mol
=======================================================

-------------------------------------------------------
=== RANK 5 CANDIDATE RESULTS ===
-------------------------------------------------------
Sequence:                   CACAAAAAAUGUG
Quantum Predicted Fold:     .((..(...))).
Base Pairs Formed:          [(1, 11), (2, 10), (5, 9)]
Raw Quantum Stacking Core:  -2.20 kcal/mol
Innermost Stem Pair:        (5, 9) -> Loop Size: 3 nts
NNDB Hairpin Penalty:       +5.40 kcal/mol
5' Dangle Stabilization (C on A-U): -0.10 kcal/mol
3' Dangle Stabilization (G on A-U): -0.80 kcal/mol
=======================================================
PREDICTED FREE ENERGY (ΔG°37):      2.30 kcal/mol
=======================================================

=======================================================
--- RUNNING REPLICATE 4/5 FOR S6 ---
=======================================================

Initializing Native GPU-Accelerated QAOA solver...
 [Ground Truth] Exact Classical QUBO Minimum: -6.44
Solving on T4 GPU (Running 20 multistart cycles)...
  Cycle 1 Raw Quantum Objective: -6.44
  [Early Stopping] Global minimum (-6.44) found! Halting remaining cycles.

-------------------------------------------------------
=== RANK 1 CANDIDATE RESULTS ===
-------------------------------------------------------
Sequence:                   CACAAAAAAUGUG
Quantum Predicted Fold:     ((((.....))))
Base Pairs Formed:          [(0, 12), (1, 11), (2, 10), (3, 9)]
Raw Quantum Stacking Core:  -6.40 kcal/mol
Innermost Stem Pair:        (3, 9) -> Loop Size: 5 nts
NNDB Hairpin Penalty:       +5.70 kcal/mol
=======================================================
PREDICTED FREE ENERGY (ΔG°37):      -0.70 kcal/mol
=======================================================

-------------------------------------------------------
=== RANK 2 CANDIDATE RESULTS ===
-------------------------------------------------------
Sequence:                   CACAAAAAAUGUG
Quantum Predicted Fold:     (((.......)))
Base Pairs Formed:          [(0, 12), (1, 11), (2, 10)]
Raw Quantum Stacking Core:  -4.30 kcal/mol
Innermost Stem Pair:        (2, 10) -> Loop Size: 7 nts
NNDB Hairpin Penalty:       +6.00 kcal/mol
=======================================================
PREDICTED FREE ENERGY (ΔG°37):      1.70 kcal/mol
=======================================================

-------------------------------------------------------
=== RANK 3 CANDIDATE RESULTS ===
-------------------------------------------------------
Sequence:                   CACAAAAAAUGUG
Quantum Predicted Fold:     .(((.....))).
Base Pairs Formed:          [(1, 11), (2, 10), (3, 9)]
Raw Quantum Stacking Core:  -4.30 kcal/mol
Innermost Stem Pair:        (3, 9) -> Loop Size: 5 nts
NNDB Hairpin Penalty:       +5.70 kcal/mol
5' Dangle Stabilization (C on A-U): -0.10 kcal/mol
3' Dangle Stabilization (G on A-U): -0.80 kcal/mol
=======================================================
PREDICTED FREE ENERGY (ΔG°37):      0.50 kcal/mol
=======================================================

-------------------------------------------------------
=== RANK 4 CANDIDATE RESULTS ===
-------------------------------------------------------
Sequence:                   CACAAAAAAUGUG
Quantum Predicted Fold:     ..(((....).))
Base Pairs Formed:          [(2, 12), (3, 11), (4, 9)]
Raw Quantum Stacking Core:  -2.10 kcal/mol
Innermost Stem Pair:        (4, 9) -> Loop Size: 4 nts
NNDB Hairpin Penalty:       +5.60 kcal/mol
5' Dangle Stabilization (A on C-G): -0.20 kcal/mol
=======================================================
PREDICTED FREE ENERGY (ΔG°37):      3.30 kcal/mol
=======================================================

-------------------------------------------------------
=== RANK 5 CANDIDATE RESULTS ===
-------------------------------------------------------
Sequence:                   CACAAAAAAUGUG
Quantum Predicted Fold:     ((.(.....).))
Base Pairs Formed:          [(0, 12), (1, 11), (3, 9)]
Raw Quantum Stacking Core:  -2.10 kcal/mol
Innermost Stem Pair:        (3, 9) -> Loop Size: 5 nts
NNDB Hairpin Penalty:       +5.70 kcal/mol
=======================================================
PREDICTED FREE ENERGY (ΔG°37):      3.60 kcal/mol
=======================================================

=======================================================
--- RUNNING REPLICATE 5/5 FOR S6 ---
=======================================================

Initializing Native GPU-Accelerated QAOA solver...
 [Ground Truth] Exact Classical QUBO Minimum: -6.44
Solving on T4 GPU (Running 20 multistart cycles)...
  Cycle 1 Raw Quantum Objective: -2.13
  Cycle 2 Raw Quantum Objective: -0.01
  Cycle 3 Raw Quantum Objective: -0.03
  Cycle 4 Raw Quantum Objective: -0.03
  Cycle 5 Raw Quantum Objective: -2.23
  Cycle 6 Raw Quantum Objective: -0.03
  Cycle 7 Raw Quantum Objective: 47.86
  Cycle 8 Raw Quantum Objective: -4.33
  Cycle 9 Raw Quantum Objective: -0.02
  Cycle 10 Raw Quantum Objective: -4.34
  Cycle 11 Raw Quantum Objective: -2.23
  Cycle 12 Raw Quantum Objective: 49.96
  Cycle 13 Raw Quantum Objective: -4.33
  Cycle 14 Raw Quantum Objective: -6.44
  [Early Stopping] Global minimum (-6.44) found! Halting remaining cycles.

-------------------------------------------------------
=== RANK 1 CANDIDATE RESULTS ===
-------------------------------------------------------
Sequence:                   CACAAAAAAUGUG
Quantum Predicted Fold:     ((((.....))))
Base Pairs Formed:          [(0, 12), (1, 11), (2, 10), (3, 9)]
Raw Quantum Stacking Core:  -6.40 kcal/mol
Innermost Stem Pair:        (3, 9) -> Loop Size: 5 nts
NNDB Hairpin Penalty:       +5.70 kcal/mol
=======================================================
PREDICTED FREE ENERGY (ΔG°37):      -0.70 kcal/mol
=======================================================

-------------------------------------------------------
=== RANK 2 CANDIDATE RESULTS ===
-------------------------------------------------------
Sequence:                   CACAAAAAAUGUG
Quantum Predicted Fold:     (((.(....))))
Base Pairs Formed:          [(0, 12), (1, 11), (2, 10), (4, 9)]
Raw Quantum Stacking Core:  -4.30 kcal/mol
Innermost Stem Pair:        (4, 9) -> Loop Size: 4 nts
NNDB Hairpin Penalty:       +5.60 kcal/mol
=======================================================
PREDICTED FREE ENERGY (ΔG°37):      1.30 kcal/mol
=======================================================

-------------------------------------------------------
=== RANK 3 CANDIDATE RESULTS ===
-------------------------------------------------------
Sequence:                   CACAAAAAAUGUG
Quantum Predicted Fold:     (((.......)))
Base Pairs Formed:          [(0, 12), (1, 11), (2, 10)]
Raw Quantum Stacking Core:  -4.30 kcal/mol
Innermost Stem Pair:        (2, 10) -> Loop Size: 7 nts
NNDB Hairpin Penalty:       +6.00 kcal/mol
=======================================================
PREDICTED FREE ENERGY (ΔG°37):      1.70 kcal/mol
=======================================================

-------------------------------------------------------
=== RANK 4 CANDIDATE RESULTS ===
-------------------------------------------------------
Sequence:                   CACAAAAAAUGUG
Quantum Predicted Fold:     .(((.....))).
Base Pairs Formed:          [(1, 11), (2, 10), (3, 9)]
Raw Quantum Stacking Core:  -4.30 kcal/mol
Innermost Stem Pair:        (3, 9) -> Loop Size: 5 nts
NNDB Hairpin Penalty:       +5.70 kcal/mol
5' Dangle Stabilization (C on A-U): -0.10 kcal/mol
3' Dangle Stabilization (G on A-U): -0.80 kcal/mol
=======================================================
PREDICTED FREE ENERGY (ΔG°37):      0.50 kcal/mol
=======================================================

-------------------------------------------------------
=== RANK 5 CANDIDATE RESULTS ===
-------------------------------------------------------
Sequence:                   CACAAAAAAUGUG
Quantum Predicted Fold:     .((.(....))).
Base Pairs Formed:          [(1, 11), (2, 10), (4, 9)]
Raw Quantum Stacking Core:  -2.20 kcal/mol
Innermost Stem Pair:        (4, 9) -> Loop Size: 4 nts
NNDB Hairpin Penalty:       +5.60 kcal/mol
5' Dangle Stabilization (C on A-U): -0.10 kcal/mol
3' Dangle Stabilization (G on A-U): -0.80 kcal/mol
=======================================================
PREDICTED FREE ENERGY (ΔG°37):      2.50 kcal/mol
=======================================================


#################################################################
### BATCH JOB S7: Length 13 nt
#################################################################

Building QUBO Model for Sequence: GCGUUAACUCGCA
Model created successfully with 15 qubits.

=======================================================
--- RUNNING REPLICATE 1/5 FOR S7 ---
=======================================================

Initializing Native GPU-Accelerated QAOA solver...
 [Ground Truth] Exact Classical QUBO Minimum: -5.83
Solving on T4 GPU (Running 20 multistart cycles)...
  Cycle 1 Raw Quantum Objective: -2.22
  Cycle 2 Raw Quantum Objective: 99.97
  Cycle 3 Raw Quantum Objective: 49.98
  Cycle 4 Raw Quantum Objective: 47.57
  Cycle 5 Raw Quantum Objective: 149.97
  Cycle 6 Raw Quantum Objective: -5.83
  [Early Stopping] Global minimum (-5.83) found! Halting remaining cycles.

-------------------------------------------------------
=== RANK 1 CANDIDATE RESULTS ===
-------------------------------------------------------
Sequence:                   GCGUUAACUCGCA
Quantum Predicted Fold:     (((......))).
Base Pairs Formed:          [(0, 11), (1, 10), (2, 9)]
Raw Quantum Stacking Core:  -5.80 kcal/mol
Innermost Stem Pair:        (2, 9) -> Loop Size: 6 nts
NNDB Hairpin Penalty:       +5.40 kcal/mol
3' Dangle Stabilization (A on G-C): -1.10 kcal/mol
=======================================================
PREDICTED FREE ENERGY (ΔG°37):      -1.50 kcal/mol
=======================================================

-------------------------------------------------------
=== RANK 2 CANDIDATE RESULTS ===
-------------------------------------------------------
Sequence:                   GCGUUAACUCGCA
Quantum Predicted Fold:     .((......))..
Base Pairs Formed:          [(1, 10), (2, 9)]
Raw Quantum Stacking Core:  -2.40 kcal/mol
Innermost Stem Pair:        (2, 9) -> Loop Size: 6 nts
NNDB Hairpin Penalty:       +5.40 kcal/mol
3' Dangle Stabilization (C on C-G): -0.80 kcal/mol
=======================================================
PREDICTED FREE ENERGY (ΔG°37):      2.20 kcal/mol
=======================================================

-------------------------------------------------------
=== RANK 3 CANDIDATE RESULTS ===
-------------------------------------------------------
Sequence:                   GCGUUAACUCGCA
Quantum Predicted Fold:     ..((......)).
Base Pairs Formed:          [(2, 11), (3, 10)]
Raw Quantum Stacking Core:  -2.20 kcal/mol
Innermost Stem Pair:        (3, 10) -> Loop Size: 6 nts
NNDB Hairpin Penalty:       +5.40 kcal/mol
5' Dangle Stabilization (C on G-C): -0.30 kcal/mol
3' Dangle Stabilization (A on G-C): -1.10 kcal/mol
=======================================================
PREDICTED FREE ENERGY (ΔG°37):      1.80 kcal/mol
=======================================================

-------------------------------------------------------
=== RANK 4 CANDIDATE RESULTS ===
-------------------------------------------------------
Sequence:                   GCGUUAACUCGCA
Quantum Predicted Fold:     ..(.(.....)).
Base Pairs Formed:          [(2, 11), (4, 10)]
Raw Quantum Stacking Core:  0.00 kcal/mol
Innermost Stem Pair:        (4, 10) -> Loop Size: 5 nts
NNDB Hairpin Penalty:       +5.70 kcal/mol
5' Dangle Stabilization (C on G-C): -0.30 kcal/mol
3' Dangle Stabilization (A on G-C): -1.10 kcal/mol
=======================================================
PREDICTED FREE ENERGY (ΔG°37):      4.30 kcal/mol
=======================================================

-------------------------------------------------------
=== RANK 5 CANDIDATE RESULTS ===
-------------------------------------------------------
Sequence:                   GCGUUAACUCGCA
Quantum Predicted Fold:     (..(......)).
Base Pairs Formed:          [(0, 11), (3, 10)]
Raw Quantum Stacking Core:  0.00 kcal/mol
Innermost Stem Pair:        (3, 10) -> Loop Size: 6 nts
NNDB Hairpin Penalty:       +5.40 kcal/mol
3' Dangle Stabilization (A on G-C): -1.10 kcal/mol
=======================================================
PREDICTED FREE ENERGY (ΔG°37):      4.30 kcal/mol
=======================================================

=======================================================
--- RUNNING REPLICATE 2/5 FOR S7 ---
=======================================================

Initializing Native GPU-Accelerated QAOA solver...
 [Ground Truth] Exact Classical QUBO Minimum: -5.83
Solving on T4 GPU (Running 20 multistart cycles)...
  Cycle 1 Raw Quantum Objective: 47.77
  Cycle 2 Raw Quantum Objective: -3.42
  Cycle 3 Raw Quantum Objective: -5.83
  [Early Stopping] Global minimum (-5.83) found! Halting remaining cycles.

-------------------------------------------------------
=== RANK 1 CANDIDATE RESULTS ===
-------------------------------------------------------
Sequence:                   GCGUUAACUCGCA
Quantum Predicted Fold:     (((......))).
Base Pairs Formed:          [(0, 11), (1, 10), (2, 9)]
Raw Quantum Stacking Core:  -5.80 kcal/mol
Innermost Stem Pair:        (2, 9) -> Loop Size: 6 nts
NNDB Hairpin Penalty:       +5.40 kcal/mol
3' Dangle Stabilization (A on G-C): -1.10 kcal/mol
=======================================================
PREDICTED FREE ENERGY (ΔG°37):      -1.50 kcal/mol
=======================================================

-------------------------------------------------------
=== RANK 2 CANDIDATE RESULTS ===
-------------------------------------------------------
Sequence:                   GCGUUAACUCGCA
Quantum Predicted Fold:     ((........)).
Base Pairs Formed:          [(0, 11), (1, 10)]
Raw Quantum Stacking Core:  -3.40 kcal/mol
Innermost Stem Pair:        (1, 10) -> Loop Size: 8 nts
NNDB Hairpin Penalty:       +5.50 kcal/mol
3' Dangle Stabilization (A on G-C): -1.10 kcal/mol
=======================================================
PREDICTED FREE ENERGY (ΔG°37):      1.00 kcal/mol
=======================================================

-------------------------------------------------------
=== RANK 3 CANDIDATE RESULTS ===
-------------------------------------------------------
Sequence:                   GCGUUAACUCGCA
Quantum Predicted Fold:     ..((......)).
Base Pairs Formed:          [(2, 11), (3, 10)]
Raw Quantum Stacking Core:  -2.20 kcal/mol
Innermost Stem Pair:        (3, 10) -> Loop Size: 6 nts
NNDB Hairpin Penalty:       +5.40 kcal/mol
5' Dangle Stabilization (C on G-C): -0.30 kcal/mol
3' Dangle Stabilization (A on G-C): -1.10 kcal/mol
=======================================================
PREDICTED FREE ENERGY (ΔG°37):      1.80 kcal/mol
=======================================================

-------------------------------------------------------
=== RANK 4 CANDIDATE RESULTS ===
-------------------------------------------------------
Sequence:                   GCGUUAACUCGCA
Quantum Predicted Fold:     (.(......).).
Base Pairs Formed:          [(0, 11), (2, 9)]
Raw Quantum Stacking Core:  0.00 kcal/mol
Innermost Stem Pair:        (2, 9) -> Loop Size: 6 nts
NNDB Hairpin Penalty:       +5.40 kcal/mol
3' Dangle Stabilization (A on G-C): -1.10 kcal/mol
=======================================================
PREDICTED FREE ENERGY (ΔG°37):      4.30 kcal/mol
=======================================================

-------------------------------------------------------
=== RANK 5 CANDIDATE RESULTS ===
-------------------------------------------------------
Sequence:                   GCGUUAACUCGCA
Quantum Predicted Fold:     (..(......)).
Base Pairs Formed:          [(0, 11), (3, 10)]
Raw Quantum Stacking Core:  0.00 kcal/mol
Innermost Stem Pair:        (3, 10) -> Loop Size: 6 nts
NNDB Hairpin Penalty:       +5.40 kcal/mol
3' Dangle Stabilization (A on G-C): -1.10 kcal/mol
=======================================================
PREDICTED FREE ENERGY (ΔG°37):      4.30 kcal/mol
=======================================================

=======================================================
--- RUNNING REPLICATE 3/5 FOR S7 ---
=======================================================

Initializing Native GPU-Accelerated QAOA solver...
 [Ground Truth] Exact Classical QUBO Minimum: -5.83
Solving on T4 GPU (Running 20 multistart cycles)...
  Cycle 1 Raw Quantum Objective: 97.76
  Cycle 2 Raw Quantum Objective: -0.01
  Cycle 3 Raw Quantum Objective: 299.96
  Cycle 4 Raw Quantum Objective: -0.01
  Cycle 5 Raw Quantum Objective: 47.77
  Cycle 6 Raw Quantum Objective: -2.42
  Cycle 7 Raw Quantum Objective: -5.83
  [Early Stopping] Global minimum (-5.83) found! Halting remaining cycles.

-------------------------------------------------------
=== RANK 1 CANDIDATE RESULTS ===
-------------------------------------------------------
Sequence:                   GCGUUAACUCGCA
Quantum Predicted Fold:     (((......))).
Base Pairs Formed:          [(0, 11), (1, 10), (2, 9)]
Raw Quantum Stacking Core:  -5.80 kcal/mol
Innermost Stem Pair:        (2, 9) -> Loop Size: 6 nts
NNDB Hairpin Penalty:       +5.40 kcal/mol
3' Dangle Stabilization (A on G-C): -1.10 kcal/mol
=======================================================
PREDICTED FREE ENERGY (ΔG°37):      -1.50 kcal/mol
=======================================================

-------------------------------------------------------
=== RANK 2 CANDIDATE RESULTS ===
-------------------------------------------------------
Sequence:                   GCGUUAACUCGCA
Quantum Predicted Fold:     .((......))..
Base Pairs Formed:          [(1, 10), (2, 9)]
Raw Quantum Stacking Core:  -2.40 kcal/mol
Innermost Stem Pair:        (2, 9) -> Loop Size: 6 nts
NNDB Hairpin Penalty:       +5.40 kcal/mol
3' Dangle Stabilization (C on C-G): -0.80 kcal/mol
=======================================================
PREDICTED FREE ENERGY (ΔG°37):      2.20 kcal/mol
=======================================================

-------------------------------------------------------
=== RANK 3 CANDIDATE RESULTS ===
-------------------------------------------------------
Sequence:                   GCGUUAACUCGCA
Quantum Predicted Fold:     ..((......)).
Base Pairs Formed:          [(2, 11), (3, 10)]
Raw Quantum Stacking Core:  -2.20 kcal/mol
Innermost Stem Pair:        (3, 10) -> Loop Size: 6 nts
NNDB Hairpin Penalty:       +5.40 kcal/mol
5' Dangle Stabilization (C on G-C): -0.30 kcal/mol
3' Dangle Stabilization (A on G-C): -1.10 kcal/mol
=======================================================
PREDICTED FREE ENERGY (ΔG°37):      1.80 kcal/mol
=======================================================

-------------------------------------------------------
=== RANK 4 CANDIDATE RESULTS ===
-------------------------------------------------------
Sequence:                   GCGUUAACUCGCA
Quantum Predicted Fold:     ...((.....).)
Base Pairs Formed:          [(3, 12), (4, 10)]
Raw Quantum Stacking Core:  0.00 kcal/mol
Innermost Stem Pair:        (4, 10) -> Loop Size: 5 nts
NNDB Hairpin Penalty:       +5.70 kcal/mol
5' Dangle Stabilization (G on U-A): -0.40 kcal/mol
=======================================================
PREDICTED FREE ENERGY (ΔG°37):      5.30 kcal/mol
=======================================================

-------------------------------------------------------
=== RANK 5 CANDIDATE RESULTS ===
-------------------------------------------------------
Sequence:                   GCGUUAACUCGCA
Quantum Predicted Fold:     (.(.....))...
Base Pairs Formed:          [(0, 9), (2, 8)]
Raw Quantum Stacking Core:  0.00 kcal/mol
Innermost Stem Pair:        (2, 8) -> Loop Size: 5 nts
NNDB Hairpin Penalty:       +5.70 kcal/mol
3' Dangle Stabilization (G on G-C): -1.30 kcal/mol
=======================================================
PREDICTED FREE ENERGY (ΔG°37):      4.40 kcal/mol
=======================================================

=======================================================
--- RUNNING REPLICATE 4/5 FOR S7 ---
=======================================================

Initializing Native GPU-Accelerated QAOA solver...
 [Ground Truth] Exact Classical QUBO Minimum: -5.83
Solving on T4 GPU (Running 20 multistart cycles)...
  Cycle 1 Raw Quantum Objective: -3.42
  Cycle 2 Raw Quantum Objective: -5.83
  [Early Stopping] Global minimum (-5.83) found! Halting remaining cycles.

-------------------------------------------------------
=== RANK 1 CANDIDATE RESULTS ===
-------------------------------------------------------
Sequence:                   GCGUUAACUCGCA
Quantum Predicted Fold:     (((......))).
Base Pairs Formed:          [(0, 11), (1, 10), (2, 9)]
Raw Quantum Stacking Core:  -5.80 kcal/mol
Innermost Stem Pair:        (2, 9) -> Loop Size: 6 nts
NNDB Hairpin Penalty:       +5.40 kcal/mol
3' Dangle Stabilization (A on G-C): -1.10 kcal/mol
=======================================================
PREDICTED FREE ENERGY (ΔG°37):      -1.50 kcal/mol
=======================================================

-------------------------------------------------------
=== RANK 2 CANDIDATE RESULTS ===
-------------------------------------------------------
Sequence:                   GCGUUAACUCGCA
Quantum Predicted Fold:     ((........)).
Base Pairs Formed:          [(0, 11), (1, 10)]
Raw Quantum Stacking Core:  -3.40 kcal/mol
Innermost Stem Pair:        (1, 10) -> Loop Size: 8 nts
NNDB Hairpin Penalty:       +5.50 kcal/mol
3' Dangle Stabilization (A on G-C): -1.10 kcal/mol
=======================================================
PREDICTED FREE ENERGY (ΔG°37):      1.00 kcal/mol
=======================================================

-------------------------------------------------------
=== RANK 3 CANDIDATE RESULTS ===
-------------------------------------------------------
Sequence:                   GCGUUAACUCGCA
Quantum Predicted Fold:     .((......))..
Base Pairs Formed:          [(1, 10), (2, 9)]
Raw Quantum Stacking Core:  -2.40 kcal/mol
Innermost Stem Pair:        (2, 9) -> Loop Size: 6 nts
NNDB Hairpin Penalty:       +5.40 kcal/mol
3' Dangle Stabilization (C on C-G): -0.80 kcal/mol
=======================================================
PREDICTED FREE ENERGY (ΔG°37):      2.20 kcal/mol
=======================================================

-------------------------------------------------------
=== RANK 4 CANDIDATE RESULTS ===
-------------------------------------------------------
Sequence:                   GCGUUAACUCGCA
Quantum Predicted Fold:     ..((......)).
Base Pairs Formed:          [(2, 11), (3, 10)]
Raw Quantum Stacking Core:  -2.20 kcal/mol
Innermost Stem Pair:        (3, 10) -> Loop Size: 6 nts
NNDB Hairpin Penalty:       +5.40 kcal/mol
5' Dangle Stabilization (C on G-C): -0.30 kcal/mol
3' Dangle Stabilization (A on G-C): -1.10 kcal/mol
=======================================================
PREDICTED FREE ENERGY (ΔG°37):      1.80 kcal/mol
=======================================================

-------------------------------------------------------
=== RANK 5 CANDIDATE RESULTS ===
-------------------------------------------------------
Sequence:                   GCGUUAACUCGCA
Quantum Predicted Fold:     (.(....)...).
Base Pairs Formed:          [(0, 11), (2, 7)]
Raw Quantum Stacking Core:  0.00 kcal/mol
Innermost Stem Pair:        (2, 7) -> Loop Size: 4 nts
NNDB Hairpin Penalty:       +5.60 kcal/mol
3' Dangle Stabilization (A on G-C): -1.10 kcal/mol
=======================================================
PREDICTED FREE ENERGY (ΔG°37):      4.50 kcal/mol
=======================================================

=======================================================
--- RUNNING REPLICATE 5/5 FOR S7 ---
=======================================================

Initializing Native GPU-Accelerated QAOA solver...
 [Ground Truth] Exact Classical QUBO Minimum: -5.83
Solving on T4 GPU (Running 20 multistart cycles)...
  Cycle 1 Raw Quantum Objective: -2.42
  Cycle 2 Raw Quantum Objective: -3.43
  Cycle 3 Raw Quantum Objective: 49.98
  Cycle 4 Raw Quantum Objective: -2.42
  Cycle 5 Raw Quantum Objective: -5.83
  [Early Stopping] Global minimum (-5.83) found! Halting remaining cycles.

-------------------------------------------------------
=== RANK 1 CANDIDATE RESULTS ===
-------------------------------------------------------
Sequence:                   GCGUUAACUCGCA
Quantum Predicted Fold:     (((......))).
Base Pairs Formed:          [(0, 11), (1, 10), (2, 9)]
Raw Quantum Stacking Core:  -5.80 kcal/mol
Innermost Stem Pair:        (2, 9) -> Loop Size: 6 nts
NNDB Hairpin Penalty:       +5.40 kcal/mol
3' Dangle Stabilization (A on G-C): -1.10 kcal/mol
=======================================================
PREDICTED FREE ENERGY (ΔG°37):      -1.50 kcal/mol
=======================================================

-------------------------------------------------------
=== RANK 2 CANDIDATE RESULTS ===
-------------------------------------------------------
Sequence:                   GCGUUAACUCGCA
Quantum Predicted Fold:     (((....)..)).
Base Pairs Formed:          [(0, 11), (1, 10), (2, 7)]
Raw Quantum Stacking Core:  -3.40 kcal/mol
Innermost Stem Pair:        (2, 7) -> Loop Size: 4 nts
NNDB Hairpin Penalty:       +5.60 kcal/mol
3' Dangle Stabilization (A on G-C): -1.10 kcal/mol
=======================================================
PREDICTED FREE ENERGY (ΔG°37):      1.10 kcal/mol
=======================================================

-------------------------------------------------------
=== RANK 3 CANDIDATE RESULTS ===
-------------------------------------------------------
Sequence:                   GCGUUAACUCGCA
Quantum Predicted Fold:     ((........)).
Base Pairs Formed:          [(0, 11), (1, 10)]
Raw Quantum Stacking Core:  -3.40 kcal/mol
Innermost Stem Pair:        (1, 10) -> Loop Size: 8 nts
NNDB Hairpin Penalty:       +5.50 kcal/mol
3' Dangle Stabilization (A on G-C): -1.10 kcal/mol
=======================================================
PREDICTED FREE ENERGY (ΔG°37):      1.00 kcal/mol
=======================================================

-------------------------------------------------------
=== RANK 4 CANDIDATE RESULTS ===
-------------------------------------------------------
Sequence:                   GCGUUAACUCGCA
Quantum Predicted Fold:     .((......))..
Base Pairs Formed:          [(1, 10), (2, 9)]
Raw Quantum Stacking Core:  -2.40 kcal/mol
Innermost Stem Pair:        (2, 9) -> Loop Size: 6 nts
NNDB Hairpin Penalty:       +5.40 kcal/mol
3' Dangle Stabilization (C on C-G): -0.80 kcal/mol
=======================================================
PREDICTED FREE ENERGY (ΔG°37):      2.20 kcal/mol
=======================================================

-------------------------------------------------------
=== RANK 5 CANDIDATE RESULTS ===
-------------------------------------------------------
Sequence:                   GCGUUAACUCGCA
Quantum Predicted Fold:     ..((......)).
Base Pairs Formed:          [(2, 11), (3, 10)]
Raw Quantum Stacking Core:  -2.20 kcal/mol
Innermost Stem Pair:        (3, 10) -> Loop Size: 6 nts
NNDB Hairpin Penalty:       +5.40 kcal/mol
5' Dangle Stabilization (C on G-C): -0.30 kcal/mol
3' Dangle Stabilization (A on G-C): -1.10 kcal/mol
=======================================================
PREDICTED FREE ENERGY (ΔG°37):      1.80 kcal/mol
=======================================================


#################################################################
### BATCH JOB S8: Length 13 nt
#################################################################

Building QUBO Model for Sequence: GCGGUGAAAUGCC
Model created successfully with 17 qubits.

=======================================================
--- RUNNING REPLICATE 1/5 FOR S8 ---
=======================================================

Initializing Native GPU-Accelerated QAOA solver...
 [Ground Truth] Exact Classical QUBO Minimum: -6.14
Solving on T4 GPU (Running 20 multistart cycles)...
  Cycle 1 Raw Quantum Objective: -0.03
  Cycle 2 Raw Quantum Objective: 47.16
  Cycle 3 Raw Quantum Objective: -6.14
  [Early Stopping] Global minimum (-6.14) found! Halting remaining cycles.

-------------------------------------------------------
=== RANK 1 CANDIDATE RESULTS ===
-------------------------------------------------------
Sequence:                   GCGGUGAAAUGCC
Quantum Predicted Fold:     ..((((...))))
Base Pairs Formed:          [(2, 12), (3, 11), (4, 10), (5, 9)]
Raw Quantum Stacking Core:  -6.10 kcal/mol
Innermost Stem Pair:        (5, 9) -> Loop Size: 3 nts
NNDB Hairpin Penalty:       +5.40 kcal/mol
5' Dangle Stabilization (C on G-C): -0.30 kcal/mol
=======================================================
PREDICTED FREE ENERGY (ΔG°37):      -1.00 kcal/mol
=======================================================

-------------------------------------------------------
=== RANK 2 CANDIDATE RESULTS ===
-------------------------------------------------------
Sequence:                   GCGGUGAAAUGCC
Quantum Predicted Fold:     ..(((.....)))
Base Pairs Formed:          [(2, 12), (3, 11), (4, 10)]
Raw Quantum Stacking Core:  -5.50 kcal/mol
Innermost Stem Pair:        (4, 10) -> Loop Size: 5 nts
NNDB Hairpin Penalty:       +5.70 kcal/mol
5' Dangle Stabilization (C on G-C): -0.30 kcal/mol
=======================================================
PREDICTED FREE ENERGY (ΔG°37):      -0.10 kcal/mol
=======================================================

-------------------------------------------------------
=== RANK 3 CANDIDATE RESULTS ===
-------------------------------------------------------
Sequence:                   GCGGUGAAAUGCC
Quantum Predicted Fold:     ..((.(...).))
Base Pairs Formed:          [(2, 12), (3, 11), (5, 9)]
Raw Quantum Stacking Core:  -3.30 kcal/mol
Innermost Stem Pair:        (5, 9) -> Loop Size: 3 nts
NNDB Hairpin Penalty:       +5.40 kcal/mol
5' Dangle Stabilization (C on G-C): -0.30 kcal/mol
=======================================================
PREDICTED FREE ENERGY (ΔG°37):      1.80 kcal/mol
=======================================================

-------------------------------------------------------
=== RANK 4 CANDIDATE RESULTS ===
-------------------------------------------------------
Sequence:                   GCGGUGAAAUGCC
Quantum Predicted Fold:     ..((.......))
Base Pairs Formed:          [(2, 12), (3, 11)]
Raw Quantum Stacking Core:  -3.30 kcal/mol
Innermost Stem Pair:        (3, 11) -> Loop Size: 7 nts
NNDB Hairpin Penalty:       +6.00 kcal/mol
5' Dangle Stabilization (C on G-C): -0.30 kcal/mol
=======================================================
PREDICTED FREE ENERGY (ΔG°37):      2.40 kcal/mol
=======================================================

-------------------------------------------------------
=== RANK 5 CANDIDATE RESULTS ===
-------------------------------------------------------
Sequence:                   GCGGUGAAAUGCC
Quantum Predicted Fold:     ...((.....)).
Base Pairs Formed:          [(3, 11), (4, 10)]
Raw Quantum Stacking Core:  -2.20 kcal/mol
Innermost Stem Pair:        (4, 10) -> Loop Size: 5 nts
NNDB Hairpin Penalty:       +5.70 kcal/mol
5' Dangle Stabilization (G on G-C): -0.20 kcal/mol
3' Dangle Stabilization (C on G-C): -0.40 kcal/mol
=======================================================
PREDICTED FREE ENERGY (ΔG°37):      2.90 kcal/mol
=======================================================

=======================================================
--- RUNNING REPLICATE 2/5 FOR S8 ---
=======================================================

Initializing Native GPU-Accelerated QAOA solver...
 [Ground Truth] Exact Classical QUBO Minimum: -6.14
Solving on T4 GPU (Running 20 multistart cycles)...
  Cycle 1 Raw Quantum Objective: -3.43
  Cycle 2 Raw Quantum Objective: 247.75
  Cycle 3 Raw Quantum Objective: -0.94
  Cycle 4 Raw Quantum Objective: 149.96
  Cycle 5 Raw Quantum Objective: 245.74
  Cycle 6 Raw Quantum Objective: 599.94
  Cycle 7 Raw Quantum Objective: 99.97
  Cycle 8 Raw Quantum Objective: -3.42
  Cycle 9 Raw Quantum Objective: 199.35
  Cycle 10 Raw Quantum Objective: 49.98
  Cycle 11 Raw Quantum Objective: -4.74
  Cycle 12 Raw Quantum Objective: 699.93
  Cycle 13 Raw Quantum Objective: -0.01
  Cycle 14 Raw Quantum Objective: 299.95
  Cycle 15 Raw Quantum Objective: 198.65
  Cycle 16 Raw Quantum Objective: -0.63
  Cycle 17 Raw Quantum Objective: 49.06
  Cycle 18 Raw Quantum Objective: -0.02
  Cycle 19 Raw Quantum Objective: -0.01
  Cycle 20 Raw Quantum Objective: -6.14
  [Early Stopping] Global minimum (-6.14) found! Halting remaining cycles.

-------------------------------------------------------
=== RANK 1 CANDIDATE RESULTS ===
-------------------------------------------------------
Sequence:                   GCGGUGAAAUGCC
Quantum Predicted Fold:     ..((((...))))
Base Pairs Formed:          [(2, 12), (3, 11), (4, 10), (5, 9)]
Raw Quantum Stacking Core:  -6.10 kcal/mol
Innermost Stem Pair:        (5, 9) -> Loop Size: 3 nts
NNDB Hairpin Penalty:       +5.40 kcal/mol
5' Dangle Stabilization (C on G-C): -0.30 kcal/mol
=======================================================
PREDICTED FREE ENERGY (ΔG°37):      -1.00 kcal/mol
=======================================================

-------------------------------------------------------
=== RANK 2 CANDIDATE RESULTS ===
-------------------------------------------------------
Sequence:                   GCGGUGAAAUGCC
Quantum Predicted Fold:     ..(((.....)))
Base Pairs Formed:          [(2, 12), (3, 11), (4, 10)]
Raw Quantum Stacking Core:  -5.50 kcal/mol
Innermost Stem Pair:        (4, 10) -> Loop Size: 5 nts
NNDB Hairpin Penalty:       +5.70 kcal/mol
5' Dangle Stabilization (C on G-C): -0.30 kcal/mol
=======================================================
PREDICTED FREE ENERGY (ΔG°37):      -0.10 kcal/mol
=======================================================

-------------------------------------------------------
=== RANK 3 CANDIDATE RESULTS ===
-------------------------------------------------------
Sequence:                   GCGGUGAAAUGCC
Quantum Predicted Fold:     (((.(...)))).
Base Pairs Formed:          [(0, 11), (1, 10), (2, 9), (4, 8)]
Raw Quantum Stacking Core:  -4.70 kcal/mol
Innermost Stem Pair:        (4, 8) -> Loop Size: 3 nts
NNDB Hairpin Penalty:       +5.40 kcal/mol
3' Dangle Stabilization (C on G-C): -0.40 kcal/mol
=======================================================
PREDICTED FREE ENERGY (ΔG°37):      0.30 kcal/mol
=======================================================

-------------------------------------------------------
=== RANK 4 CANDIDATE RESULTS ===
-------------------------------------------------------
Sequence:                   GCGGUGAAAUGCC
Quantum Predicted Fold:     ((..(...).)).
Base Pairs Formed:          [(0, 11), (1, 10), (4, 8)]
Raw Quantum Stacking Core:  -3.40 kcal/mol
Innermost Stem Pair:        (4, 8) -> Loop Size: 3 nts
NNDB Hairpin Penalty:       +5.40 kcal/mol
3' Dangle Stabilization (C on G-C): -0.40 kcal/mol
=======================================================
PREDICTED FREE ENERGY (ΔG°37):      1.60 kcal/mol
=======================================================

-------------------------------------------------------
=== RANK 5 CANDIDATE RESULTS ===
-------------------------------------------------------
Sequence:                   GCGGUGAAAUGCC
Quantum Predicted Fold:     ((.(.....))).
Base Pairs Formed:          [(0, 11), (1, 10), (3, 9)]
Raw Quantum Stacking Core:  -3.40 kcal/mol
Innermost Stem Pair:        (3, 9) -> Loop Size: 5 nts
NNDB Hairpin Penalty:       +5.70 kcal/mol
3' Dangle Stabilization (C on G-C): -0.40 kcal/mol
=======================================================
PREDICTED FREE ENERGY (ΔG°37):      1.90 kcal/mol
=======================================================

=======================================================
--- RUNNING REPLICATE 3/5 FOR S8 ---
=======================================================

Initializing Native GPU-Accelerated QAOA solver...
 [Ground Truth] Exact Classical QUBO Minimum: -6.14
Solving on T4 GPU (Running 20 multistart cycles)...
  Cycle 1 Raw Quantum Objective: 49.98
  Cycle 2 Raw Quantum Objective: 196.65
  Cycle 3 Raw Quantum Objective: -2.83
  Cycle 4 Raw Quantum Objective: 46.66
  Cycle 5 Raw Quantum Objective: -5.53
  Cycle 6 Raw Quantum Objective: 349.94
  Cycle 7 Raw Quantum Objective: 296.55
  Cycle 8 Raw Quantum Objective: 49.97
  Cycle 9 Raw Quantum Objective: 48.66
  Cycle 10 Raw Quantum Objective: 149.96
  Cycle 11 Raw Quantum Objective: -3.42
  Cycle 12 Raw Quantum Objective: 49.96
  Cycle 13 Raw Quantum Objective: -4.73
  Cycle 14 Raw Quantum Objective: -2.23
  Cycle 15 Raw Quantum Objective: 99.96
  Cycle 16 Raw Quantum Objective: -5.53
  Cycle 17 Raw Quantum Objective: -0.03
  Cycle 18 Raw Quantum Objective: -0.02
  Cycle 19 Raw Quantum Objective: 49.96
  Cycle 20 Raw Quantum Objective: -6.14
  [Early Stopping] Global minimum (-6.14) found! Halting remaining cycles.

-------------------------------------------------------
=== RANK 1 CANDIDATE RESULTS ===
-------------------------------------------------------
Sequence:                   GCGGUGAAAUGCC
Quantum Predicted Fold:     ..((((...))))
Base Pairs Formed:          [(2, 12), (3, 11), (4, 10), (5, 9)]
Raw Quantum Stacking Core:  -6.10 kcal/mol
Innermost Stem Pair:        (5, 9) -> Loop Size: 3 nts
NNDB Hairpin Penalty:       +5.40 kcal/mol
5' Dangle Stabilization (C on G-C): -0.30 kcal/mol
=======================================================
PREDICTED FREE ENERGY (ΔG°37):      -1.00 kcal/mol
=======================================================

-------------------------------------------------------
=== RANK 2 CANDIDATE RESULTS ===
-------------------------------------------------------
Sequence:                   GCGGUGAAAUGCC
Quantum Predicted Fold:     ..(((.....)))
Base Pairs Formed:          [(2, 12), (3, 11), (4, 10)]
Raw Quantum Stacking Core:  -5.50 kcal/mol
Innermost Stem Pair:        (4, 10) -> Loop Size: 5 nts
NNDB Hairpin Penalty:       +5.70 kcal/mol
5' Dangle Stabilization (C on G-C): -0.30 kcal/mol
=======================================================
PREDICTED FREE ENERGY (ΔG°37):      -0.10 kcal/mol
=======================================================

-------------------------------------------------------
=== RANK 3 CANDIDATE RESULTS ===
-------------------------------------------------------
Sequence:                   GCGGUGAAAUGCC
Quantum Predicted Fold:     (((.(...)))).
Base Pairs Formed:          [(0, 11), (1, 10), (2, 9), (4, 8)]
Raw Quantum Stacking Core:  -4.70 kcal/mol
Innermost Stem Pair:        (4, 8) -> Loop Size: 3 nts
NNDB Hairpin Penalty:       +5.40 kcal/mol
3' Dangle Stabilization (C on G-C): -0.40 kcal/mol
=======================================================
PREDICTED FREE ENERGY (ΔG°37):      0.30 kcal/mol
=======================================================

-------------------------------------------------------
=== RANK 4 CANDIDATE RESULTS ===
-------------------------------------------------------
Sequence:                   GCGGUGAAAUGCC
Quantum Predicted Fold:     (((......))).
Base Pairs Formed:          [(0, 11), (1, 10), (2, 9)]
Raw Quantum Stacking Core:  -4.70 kcal/mol
Innermost Stem Pair:        (2, 9) -> Loop Size: 6 nts
NNDB Hairpin Penalty:       +5.40 kcal/mol
3' Dangle Stabilization (C on G-C): -0.40 kcal/mol
=======================================================
PREDICTED FREE ENERGY (ΔG°37):      0.30 kcal/mol
=======================================================

-------------------------------------------------------
=== RANK 5 CANDIDATE RESULTS ===
-------------------------------------------------------
Sequence:                   GCGGUGAAAUGCC
Quantum Predicted Fold:     ((.((...)))).
Base Pairs Formed:          [(0, 11), (1, 10), (3, 9), (4, 8)]
Raw Quantum Stacking Core:  -4.30 kcal/mol
Innermost Stem Pair:        (4, 8) -> Loop Size: 3 nts
NNDB Hairpin Penalty:       +5.40 kcal/mol
3' Dangle Stabilization (C on G-C): -0.40 kcal/mol
=======================================================
PREDICTED FREE ENERGY (ΔG°37):      0.70 kcal/mol
=======================================================

=======================================================
--- RUNNING REPLICATE 4/5 FOR S8 ---
=======================================================

Initializing Native GPU-Accelerated QAOA solver...
 [Ground Truth] Exact Classical QUBO Minimum: -6.14
Solving on T4 GPU (Running 20 multistart cycles)...
  Cycle 1 Raw Quantum Objective: 349.35
  Cycle 2 Raw Quantum Objective: 46.56
  Cycle 3 Raw Quantum Objective: -0.03
  Cycle 4 Raw Quantum Objective: 99.97
  Cycle 5 Raw Quantum Objective: -0.63
  Cycle 6 Raw Quantum Objective: -4.74
  Cycle 7 Raw Quantum Objective: 549.94
  Cycle 8 Raw Quantum Objective: -6.14
  [Early Stopping] Global minimum (-6.14) found! Halting remaining cycles.

-------------------------------------------------------
=== RANK 1 CANDIDATE RESULTS ===
-------------------------------------------------------
Sequence:                   GCGGUGAAAUGCC
Quantum Predicted Fold:     ..((((...))))
Base Pairs Formed:          [(2, 12), (3, 11), (4, 10), (5, 9)]
Raw Quantum Stacking Core:  -6.10 kcal/mol
Innermost Stem Pair:        (5, 9) -> Loop Size: 3 nts
NNDB Hairpin Penalty:       +5.40 kcal/mol
5' Dangle Stabilization (C on G-C): -0.30 kcal/mol
=======================================================
PREDICTED FREE ENERGY (ΔG°37):      -1.00 kcal/mol
=======================================================

-------------------------------------------------------
=== RANK 2 CANDIDATE RESULTS ===
-------------------------------------------------------
Sequence:                   GCGGUGAAAUGCC
Quantum Predicted Fold:     (((.(...)))).
Base Pairs Formed:          [(0, 11), (1, 10), (2, 9), (4, 8)]
Raw Quantum Stacking Core:  -4.70 kcal/mol
Innermost Stem Pair:        (4, 8) -> Loop Size: 3 nts
NNDB Hairpin Penalty:       +5.40 kcal/mol
3' Dangle Stabilization (C on G-C): -0.40 kcal/mol
=======================================================
PREDICTED FREE ENERGY (ΔG°37):      0.30 kcal/mol
=======================================================

-------------------------------------------------------
=== RANK 3 CANDIDATE RESULTS ===
-------------------------------------------------------
Sequence:                   GCGGUGAAAUGCC
Quantum Predicted Fold:     (((......))).
Base Pairs Formed:          [(0, 11), (1, 10), (2, 9)]
Raw Quantum Stacking Core:  -4.70 kcal/mol
Innermost Stem Pair:        (2, 9) -> Loop Size: 6 nts
NNDB Hairpin Penalty:       +5.40 kcal/mol
3' Dangle Stabilization (C on G-C): -0.40 kcal/mol
=======================================================
PREDICTED FREE ENERGY (ΔG°37):      0.30 kcal/mol
=======================================================

-------------------------------------------------------
=== RANK 4 CANDIDATE RESULTS ===
-------------------------------------------------------
Sequence:                   GCGGUGAAAUGCC
Quantum Predicted Fold:     ..((.(...).))
Base Pairs Formed:          [(2, 12), (3, 11), (5, 9)]
Raw Quantum Stacking Core:  -3.30 kcal/mol
Innermost Stem Pair:        (5, 9) -> Loop Size: 3 nts
NNDB Hairpin Penalty:       +5.40 kcal/mol
5' Dangle Stabilization (C on G-C): -0.30 kcal/mol
=======================================================
PREDICTED FREE ENERGY (ΔG°37):      1.80 kcal/mol
=======================================================

-------------------------------------------------------
=== RANK 5 CANDIDATE RESULTS ===
-------------------------------------------------------
Sequence:                   GCGGUGAAAUGCC
Quantum Predicted Fold:     ..((.......))
Base Pairs Formed:          [(2, 12), (3, 11)]
Raw Quantum Stacking Core:  -3.30 kcal/mol
Innermost Stem Pair:        (3, 11) -> Loop Size: 7 nts
NNDB Hairpin Penalty:       +6.00 kcal/mol
5' Dangle Stabilization (C on G-C): -0.30 kcal/mol
=======================================================
PREDICTED FREE ENERGY (ΔG°37):      2.40 kcal/mol
=======================================================

=======================================================
--- RUNNING REPLICATE 5/5 FOR S8 ---
=======================================================

Initializing Native GPU-Accelerated QAOA solver...
 [Ground Truth] Exact Classical QUBO Minimum: -6.14
Solving on T4 GPU (Running 20 multistart cycles)...
  Cycle 1 Raw Quantum Objective: 99.96
  Cycle 2 Raw Quantum Objective: -4.34
  Cycle 3 Raw Quantum Objective: 399.95
  Cycle 4 Raw Quantum Objective: -0.01
  Cycle 5 Raw Quantum Objective: -6.14
  [Early Stopping] Global minimum (-6.14) found! Halting remaining cycles.

-------------------------------------------------------
=== RANK 1 CANDIDATE RESULTS ===
-------------------------------------------------------
Sequence:                   GCGGUGAAAUGCC
Quantum Predicted Fold:     ..((((...))))
Base Pairs Formed:          [(2, 12), (3, 11), (4, 10), (5, 9)]
Raw Quantum Stacking Core:  -6.10 kcal/mol
Innermost Stem Pair:        (5, 9) -> Loop Size: 3 nts
NNDB Hairpin Penalty:       +5.40 kcal/mol
5' Dangle Stabilization (C on G-C): -0.30 kcal/mol
=======================================================
PREDICTED FREE ENERGY (ΔG°37):      -1.00 kcal/mol
=======================================================

-------------------------------------------------------
=== RANK 2 CANDIDATE RESULTS ===
-------------------------------------------------------
Sequence:                   GCGGUGAAAUGCC
Quantum Predicted Fold:     ..(((.....)))
Base Pairs Formed:          [(2, 12), (3, 11), (4, 10)]
Raw Quantum Stacking Core:  -5.50 kcal/mol
Innermost Stem Pair:        (4, 10) -> Loop Size: 5 nts
NNDB Hairpin Penalty:       +5.70 kcal/mol
5' Dangle Stabilization (C on G-C): -0.30 kcal/mol
=======================================================
PREDICTED FREE ENERGY (ΔG°37):      -0.10 kcal/mol
=======================================================

-------------------------------------------------------
=== RANK 3 CANDIDATE RESULTS ===
-------------------------------------------------------
Sequence:                   GCGGUGAAAUGCC
Quantum Predicted Fold:     (((......))).
Base Pairs Formed:          [(0, 11), (1, 10), (2, 9)]
Raw Quantum Stacking Core:  -4.70 kcal/mol
Innermost Stem Pair:        (2, 9) -> Loop Size: 6 nts
NNDB Hairpin Penalty:       +5.40 kcal/mol
3' Dangle Stabilization (C on G-C): -0.40 kcal/mol
=======================================================
PREDICTED FREE ENERGY (ΔG°37):      0.30 kcal/mol
=======================================================

-------------------------------------------------------
=== RANK 4 CANDIDATE RESULTS ===
-------------------------------------------------------
Sequence:                   GCGGUGAAAUGCC
Quantum Predicted Fold:     ((.((...)))).
Base Pairs Formed:          [(0, 11), (1, 10), (3, 9), (4, 8)]
Raw Quantum Stacking Core:  -4.30 kcal/mol
Innermost Stem Pair:        (4, 8) -> Loop Size: 3 nts
NNDB Hairpin Penalty:       +5.40 kcal/mol
3' Dangle Stabilization (C on G-C): -0.40 kcal/mol
=======================================================
PREDICTED FREE ENERGY (ΔG°37):      0.70 kcal/mol
=======================================================

-------------------------------------------------------
=== RANK 5 CANDIDATE RESULTS ===
-------------------------------------------------------
Sequence:                   GCGGUGAAAUGCC
Quantum Predicted Fold:     ((.(.....))).
Base Pairs Formed:          [(0, 11), (1, 10), (3, 9)]
Raw Quantum Stacking Core:  -3.40 kcal/mol
Innermost Stem Pair:        (3, 9) -> Loop Size: 5 nts
NNDB Hairpin Penalty:       +5.70 kcal/mol
3' Dangle Stabilization (C on G-C): -0.40 kcal/mol
=======================================================
PREDICTED FREE ENERGY (ΔG°37):      1.90 kcal/mol
=======================================================
Loading NNDB Parameters for Batch Run...


#################################################################
### BATCH JOB S9: Length 13 nt
#################################################################

Building QUBO Model for Sequence: GGUGCAUAGCACC
Model created successfully with 18 qubits.

=======================================================
--- RUNNING REPLICATE 1/5 FOR S9 ---
=======================================================

Initializing Native GPU-Accelerated QAOA solver...
 [Ground Truth] Exact Classical QUBO Minimum: -11.05
Solving on T4 GPU (Running 20 multistart cycles)...
  Cycle 1 Raw Quantum Objective: 747.72
  Cycle 2 Raw Quantum Objective: 697.73
  Cycle 3 Raw Quantum Objective: -6.74
  Cycle 4 Raw Quantum Objective: -7.64
  Cycle 5 Raw Quantum Objective: 99.96
  Cycle 6 Raw Quantum Objective: 49.97
  Cycle 7 Raw Quantum Objective: -0.02
  Cycle 8 Raw Quantum Objective: -3.43
  Cycle 9 Raw Quantum Objective: 149.97
  Cycle 10 Raw Quantum Objective: 299.95
  Cycle 11 Raw Quantum Objective: -5.53
  Cycle 12 Raw Quantum Objective: 49.98
  Cycle 13 Raw Quantum Objective: 49.97
  Cycle 14 Raw Quantum Objective: 199.95
  Cycle 15 Raw Quantum Objective: -5.53
  Cycle 16 Raw Quantum Objective: 46.56
  Cycle 17 Raw Quantum Objective: 49.97
  Cycle 18 Raw Quantum Objective: 496.54
  Cycle 19 Raw Quantum Objective: -0.02
  Cycle 20 Raw Quantum Objective: -0.03

-------------------------------------------------------
=== RANK 1 CANDIDATE RESULTS ===
-------------------------------------------------------
Sequence:                   GGUGCAUAGCACC
Quantum Predicted Fold:     ((((.....))))
Base Pairs Formed:          [(0, 12), (1, 11), (2, 10), (3, 9)]
Raw Quantum Stacking Core:  -7.60 kcal/mol
Innermost Stem Pair:        (3, 9) -> Loop Size: 5 nts
NNDB Hairpin Penalty:       +5.70 kcal/mol
=======================================================
PREDICTED FREE ENERGY (ΔG°37):      -1.90 kcal/mol
=======================================================

-------------------------------------------------------
=== RANK 2 CANDIDATE RESULTS ===
-------------------------------------------------------
Sequence:                   GGUGCAUAGCACC
Quantum Predicted Fold:     ((.((...)).))
Base Pairs Formed:          [(0, 12), (1, 11), (3, 9), (4, 8)]
Raw Quantum Stacking Core:  -6.70 kcal/mol
Innermost Stem Pair:        (4, 8) -> Loop Size: 3 nts
NNDB Hairpin Penalty:       +5.40 kcal/mol
=======================================================
PREDICTED FREE ENERGY (ΔG°37):      -1.30 kcal/mol
=======================================================

-------------------------------------------------------
=== RANK 3 CANDIDATE RESULTS ===
-------------------------------------------------------
Sequence:                   GGUGCAUAGCACC
Quantum Predicted Fold:     (((.......)))
Base Pairs Formed:          [(0, 12), (1, 11), (2, 10)]
Raw Quantum Stacking Core:  -5.50 kcal/mol
Innermost Stem Pair:        (2, 10) -> Loop Size: 7 nts
NNDB Hairpin Penalty:       +6.00 kcal/mol
=======================================================
PREDICTED FREE ENERGY (ΔG°37):      0.50 kcal/mol
=======================================================

-------------------------------------------------------
=== RANK 4 CANDIDATE RESULTS ===
-------------------------------------------------------
Sequence:                   GGUGCAUAGCACC
Quantum Predicted Fold:     ..(((...)))..
Base Pairs Formed:          [(2, 10), (3, 9), (4, 8)]
Raw Quantum Stacking Core:  -5.50 kcal/mol
Innermost Stem Pair:        (4, 8) -> Loop Size: 3 nts
NNDB Hairpin Penalty:       +5.40 kcal/mol
5' Dangle Stabilization (G on U-A): -0.40 kcal/mol
3' Dangle Stabilization (C on U-A): -0.10 kcal/mol
=======================================================
PREDICTED FREE ENERGY (ΔG°37):      -0.60 kcal/mol
=======================================================

-------------------------------------------------------
=== RANK 5 CANDIDATE RESULTS ===
-------------------------------------------------------
Sequence:                   GGUGCAUAGCACC
Quantum Predicted Fold:     (..((...))..)
Base Pairs Formed:          [(0, 12), (3, 9), (4, 8)]
Raw Quantum Stacking Core:  -3.40 kcal/mol
Innermost Stem Pair:        (4, 8) -> Loop Size: 3 nts
NNDB Hairpin Penalty:       +5.40 kcal/mol
=======================================================
PREDICTED FREE ENERGY (ΔG°37):      2.00 kcal/mol
=======================================================

=======================================================
--- RUNNING REPLICATE 2/5 FOR S9 ---
=======================================================

Initializing Native GPU-Accelerated QAOA solver...
 [Ground Truth] Exact Classical QUBO Minimum: -11.05
Solving on T4 GPU (Running 20 multistart cycles)...
  Cycle 1 Raw Quantum Objective: 49.96
  Cycle 2 Raw Quantum Objective: -2.23
  Cycle 3 Raw Quantum Objective: -3.43
  Cycle 4 Raw Quantum Objective: -5.54
  Cycle 5 Raw Quantum Objective: 147.75
  Cycle 6 Raw Quantum Objective: -7.74
  Cycle 7 Raw Quantum Objective: -7.64
  Cycle 8 Raw Quantum Objective: -11.05
  [Early Stopping] Global minimum (-11.05) found! Halting remaining cycles.

-------------------------------------------------------
=== RANK 1 CANDIDATE RESULTS ===
-------------------------------------------------------
Sequence:                   GGUGCAUAGCACC
Quantum Predicted Fold:     (((((...)))))
Base Pairs Formed:          [(0, 12), (1, 11), (2, 10), (3, 9), (4, 8)]
Raw Quantum Stacking Core:  -11.00 kcal/mol
Innermost Stem Pair:        (4, 8) -> Loop Size: 3 nts
NNDB Hairpin Penalty:       +5.40 kcal/mol
=======================================================
PREDICTED FREE ENERGY (ΔG°37):      -5.60 kcal/mol
=======================================================

-------------------------------------------------------
=== RANK 2 CANDIDATE RESULTS ===
-------------------------------------------------------
Sequence:                   GGUGCAUAGCACC
Quantum Predicted Fold:     .((((...)))).
Base Pairs Formed:          [(1, 11), (2, 10), (3, 9), (4, 8)]
Raw Quantum Stacking Core:  -7.70 kcal/mol
Innermost Stem Pair:        (4, 8) -> Loop Size: 3 nts
NNDB Hairpin Penalty:       +5.40 kcal/mol
5' Dangle Stabilization (G on G-C): -0.20 kcal/mol
3' Dangle Stabilization (C on G-C): -0.40 kcal/mol
=======================================================
PREDICTED FREE ENERGY (ΔG°37):      -2.90 kcal/mol
=======================================================

-------------------------------------------------------
=== RANK 3 CANDIDATE RESULTS ===
-------------------------------------------------------
Sequence:                   GGUGCAUAGCACC
Quantum Predicted Fold:     ((((.....))))
Base Pairs Formed:          [(0, 12), (1, 11), (2, 10), (3, 9)]
Raw Quantum Stacking Core:  -7.60 kcal/mol
Innermost Stem Pair:        (3, 9) -> Loop Size: 5 nts
NNDB Hairpin Penalty:       +5.70 kcal/mol
=======================================================
PREDICTED FREE ENERGY (ΔG°37):      -1.90 kcal/mol
=======================================================

-------------------------------------------------------
=== RANK 4 CANDIDATE RESULTS ===
-------------------------------------------------------
Sequence:                   GGUGCAUAGCACC
Quantum Predicted Fold:     ((.((...)).))
Base Pairs Formed:          [(0, 12), (1, 11), (3, 9), (4, 8)]
Raw Quantum Stacking Core:  -6.70 kcal/mol
Innermost Stem Pair:        (4, 8) -> Loop Size: 3 nts
NNDB Hairpin Penalty:       +5.40 kcal/mol
=======================================================
PREDICTED FREE ENERGY (ΔG°37):      -1.30 kcal/mol
=======================================================

-------------------------------------------------------
=== RANK 5 CANDIDATE RESULTS ===
-------------------------------------------------------
Sequence:                   GGUGCAUAGCACC
Quantum Predicted Fold:     (((.(...).)))
Base Pairs Formed:          [(0, 12), (1, 11), (2, 10), (4, 8)]
Raw Quantum Stacking Core:  -5.50 kcal/mol
Innermost Stem Pair:        (4, 8) -> Loop Size: 3 nts
NNDB Hairpin Penalty:       +5.40 kcal/mol
=======================================================
PREDICTED FREE ENERGY (ΔG°37):      -0.10 kcal/mol
=======================================================

=======================================================
--- RUNNING REPLICATE 3/5 FOR S9 ---
=======================================================

Initializing Native GPU-Accelerated QAOA solver...
 [Ground Truth] Exact Classical QUBO Minimum: -11.05
Solving on T4 GPU (Running 20 multistart cycles)...
  Cycle 1 Raw Quantum Objective: -5.54
  Cycle 2 Raw Quantum Objective: -3.33
  Cycle 3 Raw Quantum Objective: 293.24
  Cycle 4 Raw Quantum Objective: -6.74
  Cycle 5 Raw Quantum Objective: 99.96
  Cycle 6 Raw Quantum Objective: -7.74
  Cycle 7 Raw Quantum Objective: -2.12
  Cycle 8 Raw Quantum Objective: 49.97
  Cycle 9 Raw Quantum Objective: 796.53
  Cycle 10 Raw Quantum Objective: 546.54
  Cycle 11 Raw Quantum Objective: 496.54
  Cycle 12 Raw Quantum Objective: -11.05
  [Early Stopping] Global minimum (-11.05) found! Halting remaining cycles.

-------------------------------------------------------
=== RANK 1 CANDIDATE RESULTS ===
-------------------------------------------------------
Sequence:                   GGUGCAUAGCACC
Quantum Predicted Fold:     (((((...)))))
Base Pairs Formed:          [(0, 12), (1, 11), (2, 10), (3, 9), (4, 8)]
Raw Quantum Stacking Core:  -11.00 kcal/mol
Innermost Stem Pair:        (4, 8) -> Loop Size: 3 nts
NNDB Hairpin Penalty:       +5.40 kcal/mol
=======================================================
PREDICTED FREE ENERGY (ΔG°37):      -5.60 kcal/mol
=======================================================

-------------------------------------------------------
=== RANK 2 CANDIDATE RESULTS ===
-------------------------------------------------------
Sequence:                   GGUGCAUAGCACC
Quantum Predicted Fold:     .((((...)))).
Base Pairs Formed:          [(1, 11), (2, 10), (3, 9), (4, 8)]
Raw Quantum Stacking Core:  -7.70 kcal/mol
Innermost Stem Pair:        (4, 8) -> Loop Size: 3 nts
NNDB Hairpin Penalty:       +5.40 kcal/mol
5' Dangle Stabilization (G on G-C): -0.20 kcal/mol
3' Dangle Stabilization (C on G-C): -0.40 kcal/mol
=======================================================
PREDICTED FREE ENERGY (ΔG°37):      -2.90 kcal/mol
=======================================================

-------------------------------------------------------
=== RANK 3 CANDIDATE RESULTS ===
-------------------------------------------------------
Sequence:                   GGUGCAUAGCACC
Quantum Predicted Fold:     ((.((...)).))
Base Pairs Formed:          [(0, 12), (1, 11), (3, 9), (4, 8)]
Raw Quantum Stacking Core:  -6.70 kcal/mol
Innermost Stem Pair:        (4, 8) -> Loop Size: 3 nts
NNDB Hairpin Penalty:       +5.40 kcal/mol
=======================================================
PREDICTED FREE ENERGY (ΔG°37):      -1.30 kcal/mol
=======================================================

-------------------------------------------------------
=== RANK 4 CANDIDATE RESULTS ===
-------------------------------------------------------
Sequence:                   GGUGCAUAGCACC
Quantum Predicted Fold:     (((.(...).)))
Base Pairs Formed:          [(0, 12), (1, 11), (2, 10), (4, 8)]
Raw Quantum Stacking Core:  -5.50 kcal/mol
Innermost Stem Pair:        (4, 8) -> Loop Size: 3 nts
NNDB Hairpin Penalty:       +5.40 kcal/mol
=======================================================
PREDICTED FREE ENERGY (ΔG°37):      -0.10 kcal/mol
=======================================================

-------------------------------------------------------
=== RANK 5 CANDIDATE RESULTS ===
-------------------------------------------------------
Sequence:                   GGUGCAUAGCACC
Quantum Predicted Fold:     (.(((...))).)
Base Pairs Formed:          [(0, 12), (2, 10), (3, 9), (4, 8)]
Raw Quantum Stacking Core:  -5.50 kcal/mol
Innermost Stem Pair:        (4, 8) -> Loop Size: 3 nts
NNDB Hairpin Penalty:       +5.40 kcal/mol
=======================================================
PREDICTED FREE ENERGY (ΔG°37):      -0.10 kcal/mol
=======================================================

=======================================================
--- RUNNING REPLICATE 4/5 FOR S9 ---
=======================================================

Initializing Native GPU-Accelerated QAOA solver...
 [Ground Truth] Exact Classical QUBO Minimum: -11.05
Solving on T4 GPU (Running 20 multistart cycles)...
  Cycle 1 Raw Quantum Objective: 149.97
  Cycle 2 Raw Quantum Objective: 399.95
  Cycle 3 Raw Quantum Objective: -0.02
  Cycle 4 Raw Quantum Objective: -6.74
  Cycle 5 Raw Quantum Objective: -11.05
  [Early Stopping] Global minimum (-11.05) found! Halting remaining cycles.

-------------------------------------------------------
=== RANK 1 CANDIDATE RESULTS ===
-------------------------------------------------------
Sequence:                   GGUGCAUAGCACC
Quantum Predicted Fold:     (((((...)))))
Base Pairs Formed:          [(0, 12), (1, 11), (2, 10), (3, 9), (4, 8)]
Raw Quantum Stacking Core:  -11.00 kcal/mol
Innermost Stem Pair:        (4, 8) -> Loop Size: 3 nts
NNDB Hairpin Penalty:       +5.40 kcal/mol
=======================================================
PREDICTED FREE ENERGY (ΔG°37):      -5.60 kcal/mol
=======================================================

-------------------------------------------------------
=== RANK 2 CANDIDATE RESULTS ===
-------------------------------------------------------
Sequence:                   GGUGCAUAGCACC
Quantum Predicted Fold:     .((((...)))).
Base Pairs Formed:          [(1, 11), (2, 10), (3, 9), (4, 8)]
Raw Quantum Stacking Core:  -7.70 kcal/mol
Innermost Stem Pair:        (4, 8) -> Loop Size: 3 nts
NNDB Hairpin Penalty:       +5.40 kcal/mol
5' Dangle Stabilization (G on G-C): -0.20 kcal/mol
3' Dangle Stabilization (C on G-C): -0.40 kcal/mol
=======================================================
PREDICTED FREE ENERGY (ΔG°37):      -2.90 kcal/mol
=======================================================

-------------------------------------------------------
=== RANK 3 CANDIDATE RESULTS ===
-------------------------------------------------------
Sequence:                   GGUGCAUAGCACC
Quantum Predicted Fold:     ((((.....))))
Base Pairs Formed:          [(0, 12), (1, 11), (2, 10), (3, 9)]
Raw Quantum Stacking Core:  -7.60 kcal/mol
Innermost Stem Pair:        (3, 9) -> Loop Size: 5 nts
NNDB Hairpin Penalty:       +5.70 kcal/mol
=======================================================
PREDICTED FREE ENERGY (ΔG°37):      -1.90 kcal/mol
=======================================================

-------------------------------------------------------
=== RANK 4 CANDIDATE RESULTS ===
-------------------------------------------------------
Sequence:                   GGUGCAUAGCACC
Quantum Predicted Fold:     ((.((...)).))
Base Pairs Formed:          [(0, 12), (1, 11), (3, 9), (4, 8)]
Raw Quantum Stacking Core:  -6.70 kcal/mol
Innermost Stem Pair:        (4, 8) -> Loop Size: 3 nts
NNDB Hairpin Penalty:       +5.40 kcal/mol
=======================================================
PREDICTED FREE ENERGY (ΔG°37):      -1.30 kcal/mol
=======================================================

-------------------------------------------------------
=== RANK 5 CANDIDATE RESULTS ===
-------------------------------------------------------
Sequence:                   GGUGCAUAGCACC
Quantum Predicted Fold:     (((.(...).)))
Base Pairs Formed:          [(0, 12), (1, 11), (2, 10), (4, 8)]
Raw Quantum Stacking Core:  -5.50 kcal/mol
Innermost Stem Pair:        (4, 8) -> Loop Size: 3 nts
NNDB Hairpin Penalty:       +5.40 kcal/mol
=======================================================
PREDICTED FREE ENERGY (ΔG°37):      -0.10 kcal/mol
=======================================================

=======================================================
--- RUNNING REPLICATE 5/5 FOR S9 ---
=======================================================

Initializing Native GPU-Accelerated QAOA solver...
 [Ground Truth] Exact Classical QUBO Minimum: -11.05
Solving on T4 GPU (Running 20 multistart cycles)...
  Cycle 1 Raw Quantum Objective: -0.02
  Cycle 2 Raw Quantum Objective: -5.54
  Cycle 3 Raw Quantum Objective: 149.96
  Cycle 4 Raw Quantum Objective: -7.74
  Cycle 5 Raw Quantum Objective: 797.82
  Cycle 6 Raw Quantum Objective: 399.94
  Cycle 7 Raw Quantum Objective: 149.96
  Cycle 8 Raw Quantum Objective: -2.12
  Cycle 9 Raw Quantum Objective: 49.97
  Cycle 10 Raw Quantum Objective: 249.95
  Cycle 11 Raw Quantum Objective: 249.96
  Cycle 12 Raw Quantum Objective: 492.23
  Cycle 13 Raw Quantum Objective: -5.53
  Cycle 14 Raw Quantum Objective: 45.66
  Cycle 15 Raw Quantum Objective: -11.05
  [Early Stopping] Global minimum (-11.05) found! Halting remaining cycles.

-------------------------------------------------------
=== RANK 1 CANDIDATE RESULTS ===
-------------------------------------------------------
Sequence:                   GGUGCAUAGCACC
Quantum Predicted Fold:     (((((...)))))
Base Pairs Formed:          [(0, 12), (1, 11), (2, 10), (3, 9), (4, 8)]
Raw Quantum Stacking Core:  -11.00 kcal/mol
Innermost Stem Pair:        (4, 8) -> Loop Size: 3 nts
NNDB Hairpin Penalty:       +5.40 kcal/mol
=======================================================
PREDICTED FREE ENERGY (ΔG°37):      -5.60 kcal/mol
=======================================================

-------------------------------------------------------
=== RANK 2 CANDIDATE RESULTS ===
-------------------------------------------------------
Sequence:                   GGUGCAUAGCACC
Quantum Predicted Fold:     .((((...)))).
Base Pairs Formed:          [(1, 11), (2, 10), (3, 9), (4, 8)]
Raw Quantum Stacking Core:  -7.70 kcal/mol
Innermost Stem Pair:        (4, 8) -> Loop Size: 3 nts
NNDB Hairpin Penalty:       +5.40 kcal/mol
5' Dangle Stabilization (G on G-C): -0.20 kcal/mol
3' Dangle Stabilization (C on G-C): -0.40 kcal/mol
=======================================================
PREDICTED FREE ENERGY (ΔG°37):      -2.90 kcal/mol
=======================================================

-------------------------------------------------------
=== RANK 3 CANDIDATE RESULTS ===
-------------------------------------------------------
Sequence:                   GGUGCAUAGCACC
Quantum Predicted Fold:     ((.((...)).))
Base Pairs Formed:          [(0, 12), (1, 11), (3, 9), (4, 8)]
Raw Quantum Stacking Core:  -6.70 kcal/mol
Innermost Stem Pair:        (4, 8) -> Loop Size: 3 nts
NNDB Hairpin Penalty:       +5.40 kcal/mol
=======================================================
PREDICTED FREE ENERGY (ΔG°37):      -1.30 kcal/mol
=======================================================

-------------------------------------------------------
=== RANK 4 CANDIDATE RESULTS ===
-------------------------------------------------------
Sequence:                   GGUGCAUAGCACC
Quantum Predicted Fold:     (.(((...)))).
Base Pairs Formed:          [(0, 11), (2, 10), (3, 9), (4, 8)]
Raw Quantum Stacking Core:  -5.50 kcal/mol
Innermost Stem Pair:        (4, 8) -> Loop Size: 3 nts
NNDB Hairpin Penalty:       +5.40 kcal/mol
3' Dangle Stabilization (C on G-C): -0.40 kcal/mol
=======================================================
PREDICTED FREE ENERGY (ΔG°37):      -0.50 kcal/mol
=======================================================

-------------------------------------------------------
=== RANK 5 CANDIDATE RESULTS ===
-------------------------------------------------------
Sequence:                   GGUGCAUAGCACC
Quantum Predicted Fold:     (.(((...))).)
Base Pairs Formed:          [(0, 12), (2, 10), (3, 9), (4, 8)]
Raw Quantum Stacking Core:  -5.50 kcal/mol
Innermost Stem Pair:        (4, 8) -> Loop Size: 3 nts
NNDB Hairpin Penalty:       +5.40 kcal/mol
=======================================================
PREDICTED FREE ENERGY (ΔG°37):      -0.10 kcal/mol
=======================================================


#################################################################
### BATCH JOB S10: Length 13 nt
#################################################################

Building QUBO Model for Sequence: UGACUUUUAAUCA
Model created successfully with 18 qubits.

=======================================================
--- RUNNING REPLICATE 1/5 FOR S10 ---
=======================================================

Initializing Native GPU-Accelerated QAOA solver...
 [Ground Truth] Exact Classical QUBO Minimum: -4.54
Solving on T4 GPU (Running 20 multistart cycles)...
  Cycle 1 Raw Quantum Objective: -4.54
  [Early Stopping] Global minimum (-4.54) found! Halting remaining cycles.

-------------------------------------------------------
=== RANK 1 CANDIDATE RESULTS ===
-------------------------------------------------------
Sequence:                   UGACUUUUAAUCA
Quantum Predicted Fold:     (((.(....))))
Base Pairs Formed:          [(0, 12), (1, 11), (2, 10), (4, 9)]
Raw Quantum Stacking Core:  -4.50 kcal/mol
Innermost Stem Pair:        (4, 9) -> Loop Size: 4 nts
NNDB Hairpin Penalty:       +5.60 kcal/mol
=======================================================
PREDICTED FREE ENERGY (ΔG°37):      1.10 kcal/mol
=======================================================

-------------------------------------------------------
=== RANK 2 CANDIDATE RESULTS ===
-------------------------------------------------------
Sequence:                   UGACUUUUAAUCA
Quantum Predicted Fold:     ((.....))....
Base Pairs Formed:          [(0, 8), (1, 7)]
Raw Quantum Stacking Core:  -0.40 kcal/mol
Innermost Stem Pair:        (1, 7) -> Loop Size: 5 nts
NNDB Hairpin Penalty:       +5.70 kcal/mol
3' Dangle Stabilization (A on U-A): -0.70 kcal/mol
=======================================================
PREDICTED FREE ENERGY (ΔG°37):      4.60 kcal/mol
=======================================================

-------------------------------------------------------
=== RANK 3 CANDIDATE RESULTS ===
-------------------------------------------------------
Sequence:                   UGACUUUUAAUCA
Quantum Predicted Fold:     .(..(...)..).
Base Pairs Formed:          [(1, 11), (4, 8)]
Raw Quantum Stacking Core:  0.00 kcal/mol
Innermost Stem Pair:        (4, 8) -> Loop Size: 3 nts
NNDB Hairpin Penalty:       +5.40 kcal/mol
5' Dangle Stabilization (U on G-C): -0.10 kcal/mol
3' Dangle Stabilization (A on G-C): -1.10 kcal/mol
=======================================================
PREDICTED FREE ENERGY (ΔG°37):      4.20 kcal/mol
=======================================================

-------------------------------------------------------
=== RANK 4 CANDIDATE RESULTS ===
-------------------------------------------------------
Sequence:                   UGACUUUUAAUCA
Quantum Predicted Fold:     .(....)(....)
Base Pairs Formed:          [(1, 6), (7, 12)]
Raw Quantum Stacking Core:  0.00 kcal/mol
Innermost Stem Pair:        (1, 6) -> Loop Size: 4 nts
NNDB Hairpin Penalty:       +5.60 kcal/mol
5' Dangle Stabilization (U on G-U): -0.20 kcal/mol
3' Dangle Stabilization (U on G-U): -0.60 kcal/mol
=======================================================
PREDICTED FREE ENERGY (ΔG°37):      4.80 kcal/mol
=======================================================

-------------------------------------------------------
=== RANK 5 CANDIDATE RESULTS ===
-------------------------------------------------------
Sequence:                   UGACUUUUAAUCA
Quantum Predicted Fold:     .(..(....).).
Base Pairs Formed:          [(1, 11), (4, 9)]
Raw Quantum Stacking Core:  0.00 kcal/mol
Innermost Stem Pair:        (4, 9) -> Loop Size: 4 nts
NNDB Hairpin Penalty:       +5.60 kcal/mol
5' Dangle Stabilization (U on G-C): -0.10 kcal/mol
3' Dangle Stabilization (A on G-C): -1.10 kcal/mol
=======================================================
PREDICTED FREE ENERGY (ΔG°37):      4.40 kcal/mol
=======================================================

=======================================================
--- RUNNING REPLICATE 2/5 FOR S10 ---
=======================================================

Initializing Native GPU-Accelerated QAOA solver...
 [Ground Truth] Exact Classical QUBO Minimum: -4.54
Solving on T4 GPU (Running 20 multistart cycles)...
  Cycle 1 Raw Quantum Objective: -4.54
  [Early Stopping] Global minimum (-4.54) found! Halting remaining cycles.

-------------------------------------------------------
=== RANK 1 CANDIDATE RESULTS ===
-------------------------------------------------------
Sequence:                   UGACUUUUAAUCA
Quantum Predicted Fold:     (((.(....))))
Base Pairs Formed:          [(0, 12), (1, 11), (2, 10), (4, 9)]
Raw Quantum Stacking Core:  -4.50 kcal/mol
Innermost Stem Pair:        (4, 9) -> Loop Size: 4 nts
NNDB Hairpin Penalty:       +5.60 kcal/mol
=======================================================
PREDICTED FREE ENERGY (ΔG°37):      1.10 kcal/mol
=======================================================

-------------------------------------------------------
=== RANK 2 CANDIDATE RESULTS ===
-------------------------------------------------------
Sequence:                   UGACUUUUAAUCA
Quantum Predicted Fold:     ((...(...).))
Base Pairs Formed:          [(0, 12), (1, 11), (5, 9)]
Raw Quantum Stacking Core:  -2.10 kcal/mol
Innermost Stem Pair:        (5, 9) -> Loop Size: 3 nts
NNDB Hairpin Penalty:       +5.40 kcal/mol
=======================================================
PREDICTED FREE ENERGY (ΔG°37):      3.30 kcal/mol
=======================================================

-------------------------------------------------------
=== RANK 3 CANDIDATE RESULTS ===
-------------------------------------------------------
Sequence:                   UGACUUUUAAUCA
Quantum Predicted Fold:     (((...)....))
Base Pairs Formed:          [(0, 12), (1, 11), (2, 6)]
Raw Quantum Stacking Core:  -2.10 kcal/mol
Innermost Stem Pair:        (2, 6) -> Loop Size: 3 nts
NNDB Hairpin Penalty:       +5.40 kcal/mol
=======================================================
PREDICTED FREE ENERGY (ΔG°37):      3.30 kcal/mol
=======================================================

-------------------------------------------------------
=== RANK 4 CANDIDATE RESULTS ===
-------------------------------------------------------
Sequence:                   UGACUUUUAAUCA
Quantum Predicted Fold:     ((.........))
Base Pairs Formed:          [(0, 12), (1, 11)]
Raw Quantum Stacking Core:  -2.10 kcal/mol
Innermost Stem Pair:        (1, 11) -> Loop Size: 9 nts
NNDB Hairpin Penalty:       +6.40 kcal/mol
=======================================================
PREDICTED FREE ENERGY (ΔG°37):      4.30 kcal/mol
=======================================================

-------------------------------------------------------
=== RANK 5 CANDIDATE RESULTS ===
-------------------------------------------------------
Sequence:                   UGACUUUUAAUCA
Quantum Predicted Fold:     ((.....))....
Base Pairs Formed:          [(0, 8), (1, 7)]
Raw Quantum Stacking Core:  -0.40 kcal/mol
Innermost Stem Pair:        (1, 7) -> Loop Size: 5 nts
NNDB Hairpin Penalty:       +5.70 kcal/mol
3' Dangle Stabilization (A on U-A): -0.70 kcal/mol
=======================================================
PREDICTED FREE ENERGY (ΔG°37):      4.60 kcal/mol
=======================================================

=======================================================
--- RUNNING REPLICATE 3/5 FOR S10 ---
=======================================================

Initializing Native GPU-Accelerated QAOA solver...
 [Ground Truth] Exact Classical QUBO Minimum: -4.54
Solving on T4 GPU (Running 20 multistart cycles)...
  Cycle 1 Raw Quantum Objective: -0.93
  Cycle 2 Raw Quantum Objective: 99.97
  Cycle 3 Raw Quantum Objective: 749.94
  Cycle 4 Raw Quantum Objective: 247.55
  Cycle 5 Raw Quantum Objective: -0.52
  Cycle 6 Raw Quantum Objective: -0.02
  Cycle 7 Raw Quantum Objective: -2.13
  Cycle 8 Raw Quantum Objective: 699.92
  Cycle 9 Raw Quantum Objective: 197.35
  Cycle 10 Raw Quantum Objective: -0.93
  Cycle 11 Raw Quantum Objective: -4.54
  [Early Stopping] Global minimum (-4.54) found! Halting remaining cycles.

-------------------------------------------------------
=== RANK 1 CANDIDATE RESULTS ===
-------------------------------------------------------
Sequence:                   UGACUUUUAAUCA
Quantum Predicted Fold:     (((..(...))))
Base Pairs Formed:          [(0, 12), (1, 11), (2, 10), (5, 9)]
Raw Quantum Stacking Core:  -4.50 kcal/mol
Innermost Stem Pair:        (5, 9) -> Loop Size: 3 nts
NNDB Hairpin Penalty:       +5.40 kcal/mol
=======================================================
PREDICTED FREE ENERGY (ΔG°37):      0.90 kcal/mol
=======================================================

-------------------------------------------------------
=== RANK 2 CANDIDATE RESULTS ===
-------------------------------------------------------
Sequence:                   UGACUUUUAAUCA
Quantum Predicted Fold:     (((.(....))))
Base Pairs Formed:          [(0, 12), (1, 11), (2, 10), (4, 9)]
Raw Quantum Stacking Core:  -4.50 kcal/mol
Innermost Stem Pair:        (4, 9) -> Loop Size: 4 nts
NNDB Hairpin Penalty:       +5.60 kcal/mol
=======================================================
PREDICTED FREE ENERGY (ΔG°37):      1.10 kcal/mol
=======================================================

-------------------------------------------------------
=== RANK 3 CANDIDATE RESULTS ===
-------------------------------------------------------
Sequence:                   UGACUUUUAAUCA
Quantum Predicted Fold:     (((.......)))
Base Pairs Formed:          [(0, 12), (1, 11), (2, 10)]
Raw Quantum Stacking Core:  -4.50 kcal/mol
Innermost Stem Pair:        (2, 10) -> Loop Size: 7 nts
NNDB Hairpin Penalty:       +6.00 kcal/mol
=======================================================
PREDICTED FREE ENERGY (ΔG°37):      1.50 kcal/mol
=======================================================

-------------------------------------------------------
=== RANK 4 CANDIDATE RESULTS ===
-------------------------------------------------------
Sequence:                   UGACUUUUAAUCA
Quantum Predicted Fold:     .((.(...).)).
Base Pairs Formed:          [(1, 11), (2, 10), (4, 8)]
Raw Quantum Stacking Core:  -2.40 kcal/mol
Innermost Stem Pair:        (4, 8) -> Loop Size: 3 nts
NNDB Hairpin Penalty:       +5.40 kcal/mol
5' Dangle Stabilization (U on G-C): -0.10 kcal/mol
3' Dangle Stabilization (A on G-C): -1.10 kcal/mol
=======================================================
PREDICTED FREE ENERGY (ΔG°37):      1.80 kcal/mol
=======================================================

-------------------------------------------------------
=== RANK 5 CANDIDATE RESULTS ===
-------------------------------------------------------
Sequence:                   UGACUUUUAAUCA
Quantum Predicted Fold:     .((.(....))).
Base Pairs Formed:          [(1, 11), (2, 10), (4, 9)]
Raw Quantum Stacking Core:  -2.40 kcal/mol
Innermost Stem Pair:        (4, 9) -> Loop Size: 4 nts
NNDB Hairpin Penalty:       +5.60 kcal/mol
5' Dangle Stabilization (U on G-C): -0.10 kcal/mol
3' Dangle Stabilization (A on G-C): -1.10 kcal/mol
=======================================================
PREDICTED FREE ENERGY (ΔG°37):      2.00 kcal/mol
=======================================================

=======================================================
--- RUNNING REPLICATE 4/5 FOR S10 ---
=======================================================

Initializing Native GPU-Accelerated QAOA solver...
 [Ground Truth] Exact Classical QUBO Minimum: -4.54
Solving on T4 GPU (Running 20 multistart cycles)...
  Cycle 1 Raw Quantum Objective: -2.43
  Cycle 2 Raw Quantum Objective: 799.93
  Cycle 3 Raw Quantum Objective: 47.36
  Cycle 4 Raw Quantum Objective: -2.13
  Cycle 5 Raw Quantum Objective: 99.97
  Cycle 6 Raw Quantum Objective: -0.02
  Cycle 7 Raw Quantum Objective: 149.97
  Cycle 8 Raw Quantum Objective: 99.46
  Cycle 9 Raw Quantum Objective: 499.94
  Cycle 10 Raw Quantum Objective: 145.45
  Cycle 11 Raw Quantum Objective: 399.95
  Cycle 12 Raw Quantum Objective: -0.01
  Cycle 13 Raw Quantum Objective: -0.42
  Cycle 14 Raw Quantum Objective: 99.96
  Cycle 15 Raw Quantum Objective: 149.97
  Cycle 16 Raw Quantum Objective: 99.97
  Cycle 17 Raw Quantum Objective: 297.85
  Cycle 18 Raw Quantum Objective: -2.43
  Cycle 19 Raw Quantum Objective: 699.93
  Cycle 20 Raw Quantum Objective: -4.53

-------------------------------------------------------
=== RANK 1 CANDIDATE RESULTS ===
-------------------------------------------------------
Sequence:                   UGACUUUUAAUCA
Quantum Predicted Fold:     (((.......)))
Base Pairs Formed:          [(0, 12), (1, 11), (2, 10)]
Raw Quantum Stacking Core:  -4.50 kcal/mol
Innermost Stem Pair:        (2, 10) -> Loop Size: 7 nts
NNDB Hairpin Penalty:       +6.00 kcal/mol
=======================================================
PREDICTED FREE ENERGY (ΔG°37):      1.50 kcal/mol
=======================================================

-------------------------------------------------------
=== RANK 2 CANDIDATE RESULTS ===
-------------------------------------------------------
Sequence:                   UGACUUUUAAUCA
Quantum Predicted Fold:     .((.(....))).
Base Pairs Formed:          [(1, 11), (2, 10), (4, 9)]
Raw Quantum Stacking Core:  -2.40 kcal/mol
Innermost Stem Pair:        (4, 9) -> Loop Size: 4 nts
NNDB Hairpin Penalty:       +5.60 kcal/mol
5' Dangle Stabilization (U on G-C): -0.10 kcal/mol
3' Dangle Stabilization (A on G-C): -1.10 kcal/mol
=======================================================
PREDICTED FREE ENERGY (ΔG°37):      2.00 kcal/mol
=======================================================

-------------------------------------------------------
=== RANK 3 CANDIDATE RESULTS ===
-------------------------------------------------------
Sequence:                   UGACUUUUAAUCA
Quantum Predicted Fold:     .((.......)).
Base Pairs Formed:          [(1, 11), (2, 10)]
Raw Quantum Stacking Core:  -2.40 kcal/mol
Innermost Stem Pair:        (2, 10) -> Loop Size: 7 nts
NNDB Hairpin Penalty:       +6.00 kcal/mol
5' Dangle Stabilization (U on G-C): -0.10 kcal/mol
3' Dangle Stabilization (A on G-C): -1.10 kcal/mol
=======================================================
PREDICTED FREE ENERGY (ΔG°37):      2.40 kcal/mol
=======================================================

-------------------------------------------------------
=== RANK 4 CANDIDATE RESULTS ===
-------------------------------------------------------
Sequence:                   UGACUUUUAAUCA
Quantum Predicted Fold:     (((...)....))
Base Pairs Formed:          [(0, 12), (1, 11), (2, 6)]
Raw Quantum Stacking Core:  -2.10 kcal/mol
Innermost Stem Pair:        (2, 6) -> Loop Size: 3 nts
NNDB Hairpin Penalty:       +5.40 kcal/mol
=======================================================
PREDICTED FREE ENERGY (ΔG°37):      3.30 kcal/mol
=======================================================

-------------------------------------------------------
=== RANK 5 CANDIDATE RESULTS ===
-------------------------------------------------------
Sequence:                   UGACUUUUAAUCA
Quantum Predicted Fold:     ((.........))
Base Pairs Formed:          [(0, 12), (1, 11)]
Raw Quantum Stacking Core:  -2.10 kcal/mol
Innermost Stem Pair:        (1, 11) -> Loop Size: 9 nts
NNDB Hairpin Penalty:       +6.40 kcal/mol
=======================================================
PREDICTED FREE ENERGY (ΔG°37):      4.30 kcal/mol
=======================================================

=======================================================
--- RUNNING REPLICATE 5/5 FOR S10 ---
=======================================================

Initializing Native GPU-Accelerated QAOA solver...
 [Ground Truth] Exact Classical QUBO Minimum: -4.54
Solving on T4 GPU (Running 20 multistart cycles)...
  Cycle 1 Raw Quantum Objective: -0.42
  Cycle 2 Raw Quantum Objective: 99.97
  Cycle 3 Raw Quantum Objective: 449.95
  Cycle 4 Raw Quantum Objective: 47.86
  Cycle 5 Raw Quantum Objective: -0.52
  Cycle 6 Raw Quantum Objective: -4.54
  [Early Stopping] Global minimum (-4.54) found! Halting remaining cycles.

-------------------------------------------------------
=== RANK 1 CANDIDATE RESULTS ===
-------------------------------------------------------
Sequence:                   UGACUUUUAAUCA
Quantum Predicted Fold:     (((.(....))))
Base Pairs Formed:          [(0, 12), (1, 11), (2, 10), (4, 9)]
Raw Quantum Stacking Core:  -4.50 kcal/mol
Innermost Stem Pair:        (4, 9) -> Loop Size: 4 nts
NNDB Hairpin Penalty:       +5.60 kcal/mol
=======================================================
PREDICTED FREE ENERGY (ΔG°37):      1.10 kcal/mol
=======================================================

-------------------------------------------------------
=== RANK 2 CANDIDATE RESULTS ===
-------------------------------------------------------
Sequence:                   UGACUUUUAAUCA
Quantum Predicted Fold:     ((...(...).))
Base Pairs Formed:          [(0, 12), (1, 11), (5, 9)]
Raw Quantum Stacking Core:  -2.10 kcal/mol
Innermost Stem Pair:        (5, 9) -> Loop Size: 3 nts
NNDB Hairpin Penalty:       +5.40 kcal/mol
=======================================================
PREDICTED FREE ENERGY (ΔG°37):      3.30 kcal/mol
=======================================================

-------------------------------------------------------
=== RANK 3 CANDIDATE RESULTS ===
-------------------------------------------------------
Sequence:                   UGACUUUUAAUCA
Quantum Predicted Fold:     .((...)).....
Base Pairs Formed:          [(1, 7), (2, 6)]
Raw Quantum Stacking Core:  -0.50 kcal/mol
Innermost Stem Pair:        (2, 6) -> Loop Size: 3 nts
NNDB Hairpin Penalty:       +5.40 kcal/mol
5' Dangle Stabilization (U on G-U): -0.20 kcal/mol
3' Dangle Stabilization (A on G-U): -0.80 kcal/mol
=======================================================
PREDICTED FREE ENERGY (ΔG°37):      3.90 kcal/mol
=======================================================

-------------------------------------------------------
=== RANK 4 CANDIDATE RESULTS ===
-------------------------------------------------------
Sequence:                   UGACUUUUAAUCA
Quantum Predicted Fold:     ((.....))....
Base Pairs Formed:          [(0, 8), (1, 7)]
Raw Quantum Stacking Core:  -0.40 kcal/mol
Innermost Stem Pair:        (1, 7) -> Loop Size: 5 nts
NNDB Hairpin Penalty:       +5.70 kcal/mol
3' Dangle Stabilization (A on U-A): -0.70 kcal/mol
=======================================================
PREDICTED FREE ENERGY (ΔG°37):      4.60 kcal/mol
=======================================================

-------------------------------------------------------
=== RANK 5 CANDIDATE RESULTS ===
-------------------------------------------------------
Sequence:                   UGACUUUUAAUCA
Quantum Predicted Fold:     ((...)......)
Base Pairs Formed:          [(0, 12), (1, 5)]
Raw Quantum Stacking Core:  0.00 kcal/mol
Innermost Stem Pair:        (1, 5) -> Loop Size: 3 nts
NNDB Hairpin Penalty:       +5.40 kcal/mol
=======================================================
PREDICTED FREE ENERGY (ΔG°37):      5.40 kcal/mol
=======================================================


#################################################################
### BATCH JOB S11: Length 14 nt
#################################################################

Building QUBO Model for Sequence: CACGAAAAAACGUG
Model created successfully with 12 qubits.

=======================================================
--- RUNNING REPLICATE 1/5 FOR S11 ---
=======================================================

Initializing Native GPU-Accelerated QAOA solver...
 [Ground Truth] Exact Classical QUBO Minimum: -6.74
Solving on T4 GPU (Running 20 multistart cycles)...
  Cycle 1 Raw Quantum Objective: -6.74
  [Early Stopping] Global minimum (-6.74) found! Halting remaining cycles.

-------------------------------------------------------
=== RANK 1 CANDIDATE RESULTS ===
-------------------------------------------------------
Sequence:                   CACGAAAAAACGUG
Quantum Predicted Fold:     ((((......))))
Base Pairs Formed:          [(0, 13), (1, 12), (2, 11), (3, 10)]
Raw Quantum Stacking Core:  -6.70 kcal/mol
Innermost Stem Pair:        (3, 10) -> Loop Size: 6 nts
NNDB Hairpin Penalty:       +5.40 kcal/mol
=======================================================
PREDICTED FREE ENERGY (ΔG°37):      -1.30 kcal/mol
=======================================================

-------------------------------------------------------
=== RANK 2 CANDIDATE RESULTS ===
-------------------------------------------------------
Sequence:                   CACGAAAAAACGUG
Quantum Predicted Fold:     .(((......))).
Base Pairs Formed:          [(1, 12), (2, 11), (3, 10)]
Raw Quantum Stacking Core:  -4.60 kcal/mol
Innermost Stem Pair:        (3, 10) -> Loop Size: 6 nts
NNDB Hairpin Penalty:       +5.40 kcal/mol
5' Dangle Stabilization (C on A-U): -0.10 kcal/mol
3' Dangle Stabilization (G on A-U): -0.80 kcal/mol
=======================================================
PREDICTED FREE ENERGY (ΔG°37):      -0.10 kcal/mol
=======================================================

-------------------------------------------------------
=== RANK 3 CANDIDATE RESULTS ===
-------------------------------------------------------
Sequence:                   CACGAAAAAACGUG
Quantum Predicted Fold:     (.((......)).)
Base Pairs Formed:          [(0, 13), (2, 11), (3, 10)]
Raw Quantum Stacking Core:  -2.40 kcal/mol
Innermost Stem Pair:        (3, 10) -> Loop Size: 6 nts
NNDB Hairpin Penalty:       +5.40 kcal/mol
=======================================================
PREDICTED FREE ENERGY (ΔG°37):      3.00 kcal/mol
=======================================================

-------------------------------------------------------
=== RANK 4 CANDIDATE RESULTS ===
-------------------------------------------------------
Sequence:                   CACGAAAAAACGUG
Quantum Predicted Fold:     ..((......))..
Base Pairs Formed:          [(2, 11), (3, 10)]
Raw Quantum Stacking Core:  -2.40 kcal/mol
Innermost Stem Pair:        (3, 10) -> Loop Size: 6 nts
NNDB Hairpin Penalty:       +5.40 kcal/mol
5' Dangle Stabilization (A on C-G): -0.20 kcal/mol
3' Dangle Stabilization (U on C-G): -1.20 kcal/mol
=======================================================
PREDICTED FREE ENERGY (ΔG°37):      1.60 kcal/mol
=======================================================

-------------------------------------------------------
=== RANK 5 CANDIDATE RESULTS ===
-------------------------------------------------------
Sequence:                   CACGAAAAAACGUG
Quantum Predicted Fold:     .((........)).
Base Pairs Formed:          [(1, 12), (2, 11)]
Raw Quantum Stacking Core:  -2.20 kcal/mol
Innermost Stem Pair:        (2, 11) -> Loop Size: 8 nts
NNDB Hairpin Penalty:       +5.50 kcal/mol
5' Dangle Stabilization (C on A-U): -0.10 kcal/mol
3' Dangle Stabilization (G on A-U): -0.80 kcal/mol
=======================================================
PREDICTED FREE ENERGY (ΔG°37):      2.40 kcal/mol
=======================================================

=======================================================
--- RUNNING REPLICATE 2/5 FOR S11 ---
=======================================================

Initializing Native GPU-Accelerated QAOA solver...
 [Ground Truth] Exact Classical QUBO Minimum: -6.74
Solving on T4 GPU (Running 20 multistart cycles)...
  Cycle 1 Raw Quantum Objective: -2.12
  Cycle 2 Raw Quantum Objective: -4.63
  Cycle 3 Raw Quantum Objective: -4.63
  Cycle 4 Raw Quantum Objective: -4.63
  Cycle 5 Raw Quantum Objective: -4.63
  Cycle 6 Raw Quantum Objective: -4.33
  Cycle 7 Raw Quantum Objective: -4.33
  Cycle 8 Raw Quantum Objective: -6.74
  [Early Stopping] Global minimum (-6.74) found! Halting remaining cycles.

-------------------------------------------------------
=== RANK 1 CANDIDATE RESULTS ===
-------------------------------------------------------
Sequence:                   CACGAAAAAACGUG
Quantum Predicted Fold:     ((((......))))
Base Pairs Formed:          [(0, 13), (1, 12), (2, 11), (3, 10)]
Raw Quantum Stacking Core:  -6.70 kcal/mol
Innermost Stem Pair:        (3, 10) -> Loop Size: 6 nts
NNDB Hairpin Penalty:       +5.40 kcal/mol
=======================================================
PREDICTED FREE ENERGY (ΔG°37):      -1.30 kcal/mol
=======================================================

-------------------------------------------------------
=== RANK 2 CANDIDATE RESULTS ===
-------------------------------------------------------
Sequence:                   CACGAAAAAACGUG
Quantum Predicted Fold:     .(((......))).
Base Pairs Formed:          [(1, 12), (2, 11), (3, 10)]
Raw Quantum Stacking Core:  -4.60 kcal/mol
Innermost Stem Pair:        (3, 10) -> Loop Size: 6 nts
NNDB Hairpin Penalty:       +5.40 kcal/mol
5' Dangle Stabilization (C on A-U): -0.10 kcal/mol
3' Dangle Stabilization (G on A-U): -0.80 kcal/mol
=======================================================
PREDICTED FREE ENERGY (ΔG°37):      -0.10 kcal/mol
=======================================================

-------------------------------------------------------
=== RANK 3 CANDIDATE RESULTS ===
-------------------------------------------------------
Sequence:                   CACGAAAAAACGUG
Quantum Predicted Fold:     (((........)))
Base Pairs Formed:          [(0, 13), (1, 12), (2, 11)]
Raw Quantum Stacking Core:  -4.30 kcal/mol
Innermost Stem Pair:        (2, 11) -> Loop Size: 8 nts
NNDB Hairpin Penalty:       +5.50 kcal/mol
=======================================================
PREDICTED FREE ENERGY (ΔG°37):      1.20 kcal/mol
=======================================================

-------------------------------------------------------
=== RANK 4 CANDIDATE RESULTS ===
-------------------------------------------------------
Sequence:                   CACGAAAAAACGUG
Quantum Predicted Fold:     (.((......)).)
Base Pairs Formed:          [(0, 13), (2, 11), (3, 10)]
Raw Quantum Stacking Core:  -2.40 kcal/mol
Innermost Stem Pair:        (3, 10) -> Loop Size: 6 nts
NNDB Hairpin Penalty:       +5.40 kcal/mol
=======================================================
PREDICTED FREE ENERGY (ΔG°37):      3.00 kcal/mol
=======================================================

-------------------------------------------------------
=== RANK 5 CANDIDATE RESULTS ===
-------------------------------------------------------
Sequence:                   CACGAAAAAACGUG
Quantum Predicted Fold:     ..((......))..
Base Pairs Formed:          [(2, 11), (3, 10)]
Raw Quantum Stacking Core:  -2.40 kcal/mol
Innermost Stem Pair:        (3, 10) -> Loop Size: 6 nts
NNDB Hairpin Penalty:       +5.40 kcal/mol
5' Dangle Stabilization (A on C-G): -0.20 kcal/mol
3' Dangle Stabilization (U on C-G): -1.20 kcal/mol
=======================================================
PREDICTED FREE ENERGY (ΔG°37):      1.60 kcal/mol
=======================================================

=======================================================
--- RUNNING REPLICATE 3/5 FOR S11 ---
=======================================================

Initializing Native GPU-Accelerated QAOA solver...
 [Ground Truth] Exact Classical QUBO Minimum: -6.74
Solving on T4 GPU (Running 20 multistart cycles)...
  Cycle 1 Raw Quantum Objective: -4.63
  Cycle 2 Raw Quantum Objective: -6.74
  [Early Stopping] Global minimum (-6.74) found! Halting remaining cycles.

-------------------------------------------------------
=== RANK 1 CANDIDATE RESULTS ===
-------------------------------------------------------
Sequence:                   CACGAAAAAACGUG
Quantum Predicted Fold:     ((((......))))
Base Pairs Formed:          [(0, 13), (1, 12), (2, 11), (3, 10)]
Raw Quantum Stacking Core:  -6.70 kcal/mol
Innermost Stem Pair:        (3, 10) -> Loop Size: 6 nts
NNDB Hairpin Penalty:       +5.40 kcal/mol
=======================================================
PREDICTED FREE ENERGY (ΔG°37):      -1.30 kcal/mol
=======================================================

-------------------------------------------------------
=== RANK 2 CANDIDATE RESULTS ===
-------------------------------------------------------
Sequence:                   CACGAAAAAACGUG
Quantum Predicted Fold:     .(((......))).
Base Pairs Formed:          [(1, 12), (2, 11), (3, 10)]
Raw Quantum Stacking Core:  -4.60 kcal/mol
Innermost Stem Pair:        (3, 10) -> Loop Size: 6 nts
NNDB Hairpin Penalty:       +5.40 kcal/mol
5' Dangle Stabilization (C on A-U): -0.10 kcal/mol
3' Dangle Stabilization (G on A-U): -0.80 kcal/mol
=======================================================
PREDICTED FREE ENERGY (ΔG°37):      -0.10 kcal/mol
=======================================================

-------------------------------------------------------
=== RANK 3 CANDIDATE RESULTS ===
-------------------------------------------------------
Sequence:                   CACGAAAAAACGUG
Quantum Predicted Fold:     (((........)))
Base Pairs Formed:          [(0, 13), (1, 12), (2, 11)]
Raw Quantum Stacking Core:  -4.30 kcal/mol
Innermost Stem Pair:        (2, 11) -> Loop Size: 8 nts
NNDB Hairpin Penalty:       +5.50 kcal/mol
=======================================================
PREDICTED FREE ENERGY (ΔG°37):      1.20 kcal/mol
=======================================================

-------------------------------------------------------
=== RANK 4 CANDIDATE RESULTS ===
-------------------------------------------------------
Sequence:                   CACGAAAAAACGUG
Quantum Predicted Fold:     (.((......)).)
Base Pairs Formed:          [(0, 13), (2, 11), (3, 10)]
Raw Quantum Stacking Core:  -2.40 kcal/mol
Innermost Stem Pair:        (3, 10) -> Loop Size: 6 nts
NNDB Hairpin Penalty:       +5.40 kcal/mol
=======================================================
PREDICTED FREE ENERGY (ΔG°37):      3.00 kcal/mol
=======================================================

-------------------------------------------------------
=== RANK 5 CANDIDATE RESULTS ===
-------------------------------------------------------
Sequence:                   CACGAAAAAACGUG
Quantum Predicted Fold:     ..((......))..
Base Pairs Formed:          [(2, 11), (3, 10)]
Raw Quantum Stacking Core:  -2.40 kcal/mol
Innermost Stem Pair:        (3, 10) -> Loop Size: 6 nts
NNDB Hairpin Penalty:       +5.40 kcal/mol
5' Dangle Stabilization (A on C-G): -0.20 kcal/mol
3' Dangle Stabilization (U on C-G): -1.20 kcal/mol
=======================================================
PREDICTED FREE ENERGY (ΔG°37):      1.60 kcal/mol
=======================================================

=======================================================
--- RUNNING REPLICATE 4/5 FOR S11 ---
=======================================================

Initializing Native GPU-Accelerated QAOA solver...
 [Ground Truth] Exact Classical QUBO Minimum: -6.74
Solving on T4 GPU (Running 20 multistart cycles)...
  Cycle 1 Raw Quantum Objective: -6.74
  [Early Stopping] Global minimum (-6.74) found! Halting remaining cycles.

-------------------------------------------------------
=== RANK 1 CANDIDATE RESULTS ===
-------------------------------------------------------
Sequence:                   CACGAAAAAACGUG
Quantum Predicted Fold:     ((((......))))
Base Pairs Formed:          [(0, 13), (1, 12), (2, 11), (3, 10)]
Raw Quantum Stacking Core:  -6.70 kcal/mol
Innermost Stem Pair:        (3, 10) -> Loop Size: 6 nts
NNDB Hairpin Penalty:       +5.40 kcal/mol
=======================================================
PREDICTED FREE ENERGY (ΔG°37):      -1.30 kcal/mol
=======================================================

-------------------------------------------------------
=== RANK 2 CANDIDATE RESULTS ===
-------------------------------------------------------
Sequence:                   CACGAAAAAACGUG
Quantum Predicted Fold:     ..((......))..
Base Pairs Formed:          [(2, 11), (3, 10)]
Raw Quantum Stacking Core:  -2.40 kcal/mol
Innermost Stem Pair:        (3, 10) -> Loop Size: 6 nts
NNDB Hairpin Penalty:       +5.40 kcal/mol
5' Dangle Stabilization (A on C-G): -0.20 kcal/mol
3' Dangle Stabilization (U on C-G): -1.20 kcal/mol
=======================================================
PREDICTED FREE ENERGY (ΔG°37):      1.60 kcal/mol
=======================================================

-------------------------------------------------------
=== RANK 3 CANDIDATE RESULTS ===
-------------------------------------------------------
Sequence:                   CACGAAAAAACGUG
Quantum Predicted Fold:     .((........)).
Base Pairs Formed:          [(1, 12), (2, 11)]
Raw Quantum Stacking Core:  -2.20 kcal/mol
Innermost Stem Pair:        (2, 11) -> Loop Size: 8 nts
NNDB Hairpin Penalty:       +5.50 kcal/mol
5' Dangle Stabilization (C on A-U): -0.10 kcal/mol
3' Dangle Stabilization (G on A-U): -0.80 kcal/mol
=======================================================
PREDICTED FREE ENERGY (ΔG°37):      2.40 kcal/mol
=======================================================

-------------------------------------------------------
=== RANK 4 CANDIDATE RESULTS ===
-------------------------------------------------------
Sequence:                   CACGAAAAAACGUG
Quantum Predicted Fold:     .(.(......).).
Base Pairs Formed:          [(1, 12), (3, 10)]
Raw Quantum Stacking Core:  0.00 kcal/mol
Innermost Stem Pair:        (3, 10) -> Loop Size: 6 nts
NNDB Hairpin Penalty:       +5.40 kcal/mol
5' Dangle Stabilization (C on A-U): -0.10 kcal/mol
3' Dangle Stabilization (G on A-U): -0.80 kcal/mol
=======================================================
PREDICTED FREE ENERGY (ΔG°37):      4.50 kcal/mol
=======================================================

-------------------------------------------------------
=== RANK 5 CANDIDATE RESULTS ===
-------------------------------------------------------
Sequence:                   CACGAAAAAACGUG
Quantum Predicted Fold:     ..(.....(...))
Base Pairs Formed:          [(2, 13), (8, 12)]
Raw Quantum Stacking Core:  0.00 kcal/mol
Innermost Stem Pair:        (8, 12) -> Loop Size: 3 nts
NNDB Hairpin Penalty:       +5.40 kcal/mol
5' Dangle Stabilization (A on C-G): -0.20 kcal/mol
=======================================================
PREDICTED FREE ENERGY (ΔG°37):      5.20 kcal/mol
=======================================================

=======================================================
--- RUNNING REPLICATE 5/5 FOR S11 ---
=======================================================

Initializing Native GPU-Accelerated QAOA solver...
 [Ground Truth] Exact Classical QUBO Minimum: -6.74
Solving on T4 GPU (Running 20 multistart cycles)...
  Cycle 1 Raw Quantum Objective: -6.74
  [Early Stopping] Global minimum (-6.74) found! Halting remaining cycles.

-------------------------------------------------------
=== RANK 1 CANDIDATE RESULTS ===
-------------------------------------------------------
Sequence:                   CACGAAAAAACGUG
Quantum Predicted Fold:     ((((......))))
Base Pairs Formed:          [(0, 13), (1, 12), (2, 11), (3, 10)]
Raw Quantum Stacking Core:  -6.70 kcal/mol
Innermost Stem Pair:        (3, 10) -> Loop Size: 6 nts
NNDB Hairpin Penalty:       +5.40 kcal/mol
=======================================================
PREDICTED FREE ENERGY (ΔG°37):      -1.30 kcal/mol
=======================================================

-------------------------------------------------------
=== RANK 2 CANDIDATE RESULTS ===
-------------------------------------------------------
Sequence:                   CACGAAAAAACGUG
Quantum Predicted Fold:     .(((......))).
Base Pairs Formed:          [(1, 12), (2, 11), (3, 10)]
Raw Quantum Stacking Core:  -4.60 kcal/mol
Innermost Stem Pair:        (3, 10) -> Loop Size: 6 nts
NNDB Hairpin Penalty:       +5.40 kcal/mol
5' Dangle Stabilization (C on A-U): -0.10 kcal/mol
3' Dangle Stabilization (G on A-U): -0.80 kcal/mol
=======================================================
PREDICTED FREE ENERGY (ΔG°37):      -0.10 kcal/mol
=======================================================

-------------------------------------------------------
=== RANK 3 CANDIDATE RESULTS ===
-------------------------------------------------------
Sequence:                   CACGAAAAAACGUG
Quantum Predicted Fold:     (((........)))
Base Pairs Formed:          [(0, 13), (1, 12), (2, 11)]
Raw Quantum Stacking Core:  -4.30 kcal/mol
Innermost Stem Pair:        (2, 11) -> Loop Size: 8 nts
NNDB Hairpin Penalty:       +5.50 kcal/mol
=======================================================
PREDICTED FREE ENERGY (ΔG°37):      1.20 kcal/mol
=======================================================

-------------------------------------------------------
=== RANK 4 CANDIDATE RESULTS ===
-------------------------------------------------------
Sequence:                   CACGAAAAAACGUG
Quantum Predicted Fold:     (.((......)).)
Base Pairs Formed:          [(0, 13), (2, 11), (3, 10)]
Raw Quantum Stacking Core:  -2.40 kcal/mol
Innermost Stem Pair:        (3, 10) -> Loop Size: 6 nts
NNDB Hairpin Penalty:       +5.40 kcal/mol
=======================================================
PREDICTED FREE ENERGY (ΔG°37):      3.00 kcal/mol
=======================================================

-------------------------------------------------------
=== RANK 5 CANDIDATE RESULTS ===
-------------------------------------------------------
Sequence:                   CACGAAAAAACGUG
Quantum Predicted Fold:     ..((......))..
Base Pairs Formed:          [(2, 11), (3, 10)]
Raw Quantum Stacking Core:  -2.40 kcal/mol
Innermost Stem Pair:        (3, 10) -> Loop Size: 6 nts
NNDB Hairpin Penalty:       +5.40 kcal/mol
5' Dangle Stabilization (A on C-G): -0.20 kcal/mol
3' Dangle Stabilization (U on C-G): -1.20 kcal/mol
=======================================================
PREDICTED FREE ENERGY (ΔG°37):      1.60 kcal/mol
=======================================================


#################################################################
### BATCH JOB S12: Length 14 nt
#################################################################

Building QUBO Model for Sequence: GCMGAAAAAACUGC
Model created successfully with 12 qubits.

=======================================================
--- RUNNING REPLICATE 1/5 FOR S12 ---
=======================================================

Initializing Native GPU-Accelerated QAOA solver...
 [Ground Truth] Exact Classical QUBO Minimum: -6.34
Solving on T4 GPU (Running 20 multistart cycles)...
  Cycle 1 Raw Quantum Objective: -6.34
  [Early Stopping] Global minimum (-6.34) found! Halting remaining cycles.

-------------------------------------------------------
=== RANK 1 CANDIDATE RESULTS ===
-------------------------------------------------------
Sequence:                   GCMGAAAAAACUGC
Quantum Predicted Fold:     ((((......))))
Base Pairs Formed:          [(0, 13), (1, 12), (2, 11), (3, 10)]
Raw Quantum Stacking Core:  -6.30 kcal/mol
Innermost Stem Pair:        (3, 10) -> Loop Size: 6 nts
NNDB Hairpin Penalty:       +5.40 kcal/mol
=======================================================
PREDICTED FREE ENERGY (ΔG°37):      -0.90 kcal/mol
=======================================================

-------------------------------------------------------
=== RANK 2 CANDIDATE RESULTS ===
-------------------------------------------------------
Sequence:                   GCMGAAAAAACUGC
Quantum Predicted Fold:     (((........)))
Base Pairs Formed:          [(0, 13), (1, 12), (2, 11)]
Raw Quantum Stacking Core:  -4.70 kcal/mol
Innermost Stem Pair:        (2, 11) -> Loop Size: 8 nts
NNDB Hairpin Penalty:       +5.50 kcal/mol
=======================================================
PREDICTED FREE ENERGY (ΔG°37):      0.80 kcal/mol
=======================================================

-------------------------------------------------------
=== RANK 3 CANDIDATE RESULTS ===
-------------------------------------------------------
Sequence:                   GCMGAAAAAACUGC
Quantum Predicted Fold:     ((...(.....)))
Base Pairs Formed:          [(0, 13), (1, 12), (5, 11)]
Raw Quantum Stacking Core:  -3.40 kcal/mol
Innermost Stem Pair:        (5, 11) -> Loop Size: 5 nts
NNDB Hairpin Penalty:       +5.70 kcal/mol
=======================================================
PREDICTED FREE ENERGY (ΔG°37):      2.30 kcal/mol
=======================================================

-------------------------------------------------------
=== RANK 4 CANDIDATE RESULTS ===
-------------------------------------------------------
Sequence:                   GCMGAAAAAACUGC
Quantum Predicted Fold:     ((....(....)))
Base Pairs Formed:          [(0, 13), (1, 12), (6, 11)]
Raw Quantum Stacking Core:  -3.40 kcal/mol
Innermost Stem Pair:        (6, 11) -> Loop Size: 4 nts
NNDB Hairpin Penalty:       +5.60 kcal/mol
=======================================================
PREDICTED FREE ENERGY (ΔG°37):      2.20 kcal/mol
=======================================================

-------------------------------------------------------
=== RANK 5 CANDIDATE RESULTS ===
-------------------------------------------------------
Sequence:                   GCMGAAAAAACUGC
Quantum Predicted Fold:     ((.(.......)))
Base Pairs Formed:          [(0, 13), (1, 12), (3, 11)]
Raw Quantum Stacking Core:  -3.40 kcal/mol
Innermost Stem Pair:        (3, 11) -> Loop Size: 7 nts
NNDB Hairpin Penalty:       +6.00 kcal/mol
=======================================================
PREDICTED FREE ENERGY (ΔG°37):      2.60 kcal/mol
=======================================================

=======================================================
--- RUNNING REPLICATE 2/5 FOR S12 ---
=======================================================

Initializing Native GPU-Accelerated QAOA solver...
 [Ground Truth] Exact Classical QUBO Minimum: -6.34
Solving on T4 GPU (Running 20 multistart cycles)...
  Cycle 1 Raw Quantum Objective: -0.02
  Cycle 2 Raw Quantum Objective: -3.43
  Cycle 3 Raw Quantum Objective: -0.02
  Cycle 4 Raw Quantum Objective: -4.73
  Cycle 5 Raw Quantum Objective: -4.73
  Cycle 6 Raw Quantum Objective: -4.73
  Cycle 7 Raw Quantum Objective: -6.34
  [Early Stopping] Global minimum (-6.34) found! Halting remaining cycles.

-------------------------------------------------------
=== RANK 1 CANDIDATE RESULTS ===
-------------------------------------------------------
Sequence:                   GCMGAAAAAACUGC
Quantum Predicted Fold:     ((((......))))
Base Pairs Formed:          [(0, 13), (1, 12), (2, 11), (3, 10)]
Raw Quantum Stacking Core:  -6.30 kcal/mol
Innermost Stem Pair:        (3, 10) -> Loop Size: 6 nts
NNDB Hairpin Penalty:       +5.40 kcal/mol
=======================================================
PREDICTED FREE ENERGY (ΔG°37):      -0.90 kcal/mol
=======================================================

-------------------------------------------------------
=== RANK 2 CANDIDATE RESULTS ===
-------------------------------------------------------
Sequence:                   GCMGAAAAAACUGC
Quantum Predicted Fold:     (((........)))
Base Pairs Formed:          [(0, 13), (1, 12), (2, 11)]
Raw Quantum Stacking Core:  -4.70 kcal/mol
Innermost Stem Pair:        (2, 11) -> Loop Size: 8 nts
NNDB Hairpin Penalty:       +5.50 kcal/mol
=======================================================
PREDICTED FREE ENERGY (ΔG°37):      0.80 kcal/mol
=======================================================

-------------------------------------------------------
=== RANK 3 CANDIDATE RESULTS ===
-------------------------------------------------------
Sequence:                   GCMGAAAAAACUGC
Quantum Predicted Fold:     ((.....(...)))
Base Pairs Formed:          [(0, 13), (1, 12), (7, 11)]
Raw Quantum Stacking Core:  -3.40 kcal/mol
Innermost Stem Pair:        (7, 11) -> Loop Size: 3 nts
NNDB Hairpin Penalty:       +5.40 kcal/mol
=======================================================
PREDICTED FREE ENERGY (ΔG°37):      2.00 kcal/mol
=======================================================

-------------------------------------------------------
=== RANK 4 CANDIDATE RESULTS ===
-------------------------------------------------------
Sequence:                   GCMGAAAAAACUGC
Quantum Predicted Fold:     ((.(......).))
Base Pairs Formed:          [(0, 13), (1, 12), (3, 10)]
Raw Quantum Stacking Core:  -3.40 kcal/mol
Innermost Stem Pair:        (3, 10) -> Loop Size: 6 nts
NNDB Hairpin Penalty:       +5.40 kcal/mol
=======================================================
PREDICTED FREE ENERGY (ΔG°37):      2.00 kcal/mol
=======================================================

-------------------------------------------------------
=== RANK 5 CANDIDATE RESULTS ===
-------------------------------------------------------
Sequence:                   GCMGAAAAAACUGC
Quantum Predicted Fold:     ((....(....)))
Base Pairs Formed:          [(0, 13), (1, 12), (6, 11)]
Raw Quantum Stacking Core:  -3.40 kcal/mol
Innermost Stem Pair:        (6, 11) -> Loop Size: 4 nts
NNDB Hairpin Penalty:       +5.60 kcal/mol
=======================================================
PREDICTED FREE ENERGY (ΔG°37):      2.20 kcal/mol
=======================================================

=======================================================
--- RUNNING REPLICATE 3/5 FOR S12 ---
=======================================================

Initializing Native GPU-Accelerated QAOA solver...
 [Ground Truth] Exact Classical QUBO Minimum: -6.34
Solving on T4 GPU (Running 20 multistart cycles)...
  Cycle 1 Raw Quantum Objective: -2.93
  Cycle 2 Raw Quantum Objective: -2.93
  Cycle 3 Raw Quantum Objective: -4.73
  Cycle 4 Raw Quantum Objective: -4.73
  Cycle 5 Raw Quantum Objective: -4.73
  Cycle 6 Raw Quantum Objective: -2.93
  Cycle 7 Raw Quantum Objective: -6.34
  [Early Stopping] Global minimum (-6.34) found! Halting remaining cycles.

-------------------------------------------------------
=== RANK 1 CANDIDATE RESULTS ===
-------------------------------------------------------
Sequence:                   GCMGAAAAAACUGC
Quantum Predicted Fold:     ((((......))))
Base Pairs Formed:          [(0, 13), (1, 12), (2, 11), (3, 10)]
Raw Quantum Stacking Core:  -6.30 kcal/mol
Innermost Stem Pair:        (3, 10) -> Loop Size: 6 nts
NNDB Hairpin Penalty:       +5.40 kcal/mol
=======================================================
PREDICTED FREE ENERGY (ΔG°37):      -0.90 kcal/mol
=======================================================

-------------------------------------------------------
=== RANK 2 CANDIDATE RESULTS ===
-------------------------------------------------------
Sequence:                   GCMGAAAAAACUGC
Quantum Predicted Fold:     (((........)))
Base Pairs Formed:          [(0, 13), (1, 12), (2, 11)]
Raw Quantum Stacking Core:  -4.70 kcal/mol
Innermost Stem Pair:        (2, 11) -> Loop Size: 8 nts
NNDB Hairpin Penalty:       +5.50 kcal/mol
=======================================================
PREDICTED FREE ENERGY (ΔG°37):      0.80 kcal/mol
=======================================================

-------------------------------------------------------
=== RANK 3 CANDIDATE RESULTS ===
-------------------------------------------------------
Sequence:                   GCMGAAAAAACUGC
Quantum Predicted Fold:     ((.(.......)))
Base Pairs Formed:          [(0, 13), (1, 12), (3, 11)]
Raw Quantum Stacking Core:  -3.40 kcal/mol
Innermost Stem Pair:        (3, 11) -> Loop Size: 7 nts
NNDB Hairpin Penalty:       +6.00 kcal/mol
=======================================================
PREDICTED FREE ENERGY (ΔG°37):      2.60 kcal/mol
=======================================================

-------------------------------------------------------
=== RANK 4 CANDIDATE RESULTS ===
-------------------------------------------------------
Sequence:                   GCMGAAAAAACUGC
Quantum Predicted Fold:     ((.(......).))
Base Pairs Formed:          [(0, 13), (1, 12), (3, 10)]
Raw Quantum Stacking Core:  -3.40 kcal/mol
Innermost Stem Pair:        (3, 10) -> Loop Size: 6 nts
NNDB Hairpin Penalty:       +5.40 kcal/mol
=======================================================
PREDICTED FREE ENERGY (ΔG°37):      2.00 kcal/mol
=======================================================

-------------------------------------------------------
=== RANK 5 CANDIDATE RESULTS ===
-------------------------------------------------------
Sequence:                   GCMGAAAAAACUGC
Quantum Predicted Fold:     ((..........))
Base Pairs Formed:          [(0, 13), (1, 12)]
Raw Quantum Stacking Core:  -3.40 kcal/mol
Innermost Stem Pair:        (1, 12) -> Loop Size: 10 nts
NNDB Hairpin Penalty:       +6.50 kcal/mol
=======================================================
PREDICTED FREE ENERGY (ΔG°37):      3.10 kcal/mol
=======================================================

=======================================================
--- RUNNING REPLICATE 4/5 FOR S12 ---
=======================================================

Initializing Native GPU-Accelerated QAOA solver...
 [Ground Truth] Exact Classical QUBO Minimum: -6.34
Solving on T4 GPU (Running 20 multistart cycles)...
  Cycle 1 Raw Quantum Objective: -4.73
  Cycle 2 Raw Quantum Objective: -4.73
  Cycle 3 Raw Quantum Objective: -6.34
  [Early Stopping] Global minimum (-6.34) found! Halting remaining cycles.

-------------------------------------------------------
=== RANK 1 CANDIDATE RESULTS ===
-------------------------------------------------------
Sequence:                   GCMGAAAAAACUGC
Quantum Predicted Fold:     ((((......))))
Base Pairs Formed:          [(0, 13), (1, 12), (2, 11), (3, 10)]
Raw Quantum Stacking Core:  -6.30 kcal/mol
Innermost Stem Pair:        (3, 10) -> Loop Size: 6 nts
NNDB Hairpin Penalty:       +5.40 kcal/mol
=======================================================
PREDICTED FREE ENERGY (ΔG°37):      -0.90 kcal/mol
=======================================================

-------------------------------------------------------
=== RANK 2 CANDIDATE RESULTS ===
-------------------------------------------------------
Sequence:                   GCMGAAAAAACUGC
Quantum Predicted Fold:     (((........)))
Base Pairs Formed:          [(0, 13), (1, 12), (2, 11)]
Raw Quantum Stacking Core:  -4.70 kcal/mol
Innermost Stem Pair:        (2, 11) -> Loop Size: 8 nts
NNDB Hairpin Penalty:       +5.50 kcal/mol
=======================================================
PREDICTED FREE ENERGY (ΔG°37):      0.80 kcal/mol
=======================================================

-------------------------------------------------------
=== RANK 3 CANDIDATE RESULTS ===
-------------------------------------------------------
Sequence:                   GCMGAAAAAACUGC
Quantum Predicted Fold:     ((.(.......)))
Base Pairs Formed:          [(0, 13), (1, 12), (3, 11)]
Raw Quantum Stacking Core:  -3.40 kcal/mol
Innermost Stem Pair:        (3, 11) -> Loop Size: 7 nts
NNDB Hairpin Penalty:       +6.00 kcal/mol
=======================================================
PREDICTED FREE ENERGY (ΔG°37):      2.60 kcal/mol
=======================================================

-------------------------------------------------------
=== RANK 4 CANDIDATE RESULTS ===
-------------------------------------------------------
Sequence:                   GCMGAAAAAACUGC
Quantum Predicted Fold:     ((..(......)))
Base Pairs Formed:          [(0, 13), (1, 12), (4, 11)]
Raw Quantum Stacking Core:  -3.40 kcal/mol
Innermost Stem Pair:        (4, 11) -> Loop Size: 6 nts
NNDB Hairpin Penalty:       +5.40 kcal/mol
=======================================================
PREDICTED FREE ENERGY (ΔG°37):      2.00 kcal/mol
=======================================================

-------------------------------------------------------
=== RANK 5 CANDIDATE RESULTS ===
-------------------------------------------------------
Sequence:                   GCMGAAAAAACUGC
Quantum Predicted Fold:     ((...(.....)))
Base Pairs Formed:          [(0, 13), (1, 12), (5, 11)]
Raw Quantum Stacking Core:  -3.40 kcal/mol
Innermost Stem Pair:        (5, 11) -> Loop Size: 5 nts
NNDB Hairpin Penalty:       +5.70 kcal/mol
=======================================================
PREDICTED FREE ENERGY (ΔG°37):      2.30 kcal/mol
=======================================================

=======================================================
--- RUNNING REPLICATE 5/5 FOR S12 ---
=======================================================

Initializing Native GPU-Accelerated QAOA solver...
 [Ground Truth] Exact Classical QUBO Minimum: -6.34
Solving on T4 GPU (Running 20 multistart cycles)...
  Cycle 1 Raw Quantum Objective: -6.34
  [Early Stopping] Global minimum (-6.34) found! Halting remaining cycles.

-------------------------------------------------------
=== RANK 1 CANDIDATE RESULTS ===
-------------------------------------------------------
Sequence:                   GCMGAAAAAACUGC
Quantum Predicted Fold:     ((((......))))
Base Pairs Formed:          [(0, 13), (1, 12), (2, 11), (3, 10)]
Raw Quantum Stacking Core:  -6.30 kcal/mol
Innermost Stem Pair:        (3, 10) -> Loop Size: 6 nts
NNDB Hairpin Penalty:       +5.40 kcal/mol
=======================================================
PREDICTED FREE ENERGY (ΔG°37):      -0.90 kcal/mol
=======================================================

-------------------------------------------------------
=== RANK 2 CANDIDATE RESULTS ===
-------------------------------------------------------
Sequence:                   GCMGAAAAAACUGC
Quantum Predicted Fold:     ((.(......).))
Base Pairs Formed:          [(0, 13), (1, 12), (3, 10)]
Raw Quantum Stacking Core:  -3.40 kcal/mol
Innermost Stem Pair:        (3, 10) -> Loop Size: 6 nts
NNDB Hairpin Penalty:       +5.40 kcal/mol
=======================================================
PREDICTED FREE ENERGY (ΔG°37):      2.00 kcal/mol
=======================================================

-------------------------------------------------------
=== RANK 3 CANDIDATE RESULTS ===
-------------------------------------------------------
Sequence:                   GCMGAAAAAACUGC
Quantum Predicted Fold:     ((..........))
Base Pairs Formed:          [(0, 13), (1, 12)]
Raw Quantum Stacking Core:  -3.40 kcal/mol
Innermost Stem Pair:        (1, 12) -> Loop Size: 10 nts
NNDB Hairpin Penalty:       +6.50 kcal/mol
=======================================================
PREDICTED FREE ENERGY (ΔG°37):      3.10 kcal/mol
=======================================================

-------------------------------------------------------
=== RANK 4 CANDIDATE RESULTS ===
-------------------------------------------------------
Sequence:                   GCMGAAAAAACUGC
Quantum Predicted Fold:     .(((......))).
Base Pairs Formed:          [(1, 12), (2, 11), (3, 10)]
Raw Quantum Stacking Core:  -2.90 kcal/mol
Innermost Stem Pair:        (3, 10) -> Loop Size: 6 nts
NNDB Hairpin Penalty:       +5.40 kcal/mol
3' Dangle Stabilization (C on C-G): -0.80 kcal/mol
=======================================================
PREDICTED FREE ENERGY (ΔG°37):      1.70 kcal/mol
=======================================================

-------------------------------------------------------
=== RANK 5 CANDIDATE RESULTS ===
-------------------------------------------------------
Sequence:                   GCMGAAAAAACUGC
Quantum Predicted Fold:     (.((......)).)
Base Pairs Formed:          [(0, 13), (2, 11), (3, 10)]
Raw Quantum Stacking Core:  -1.60 kcal/mol
Innermost Stem Pair:        (3, 10) -> Loop Size: 6 nts
NNDB Hairpin Penalty:       +5.40 kcal/mol
=======================================================
PREDICTED FREE ENERGY (ΔG°37):      3.80 kcal/mol
=======================================================


#################################################################
### BATCH JOB S13: Length 14 nt
#################################################################

Building QUBO Model for Sequence: CMCMMMMMMMUGUG
Model created successfully with 16 qubits.

=======================================================
--- RUNNING REPLICATE 1/5 FOR S13 ---
=======================================================

Initializing Native GPU-Accelerated QAOA solver...
 [Ground Truth] Exact Classical QUBO Minimum: -4.54
Solving on T4 GPU (Running 20 multistart cycles)...
  Cycle 1 Raw Quantum Objective: 99.96
  Cycle 2 Raw Quantum Objective: 49.96
  Cycle 3 Raw Quantum Objective: 49.97
  Cycle 4 Raw Quantum Objective: -0.02
  Cycle 5 Raw Quantum Objective: -4.54
  [Early Stopping] Global minimum (-4.54) found! Halting remaining cycles.

-------------------------------------------------------
=== RANK 1 CANDIDATE RESULTS ===
-------------------------------------------------------
Sequence:                   CMCMMMMMMMUGUG
Quantum Predicted Fold:     ((((......))))
Base Pairs Formed:          [(0, 13), (1, 12), (2, 11), (3, 10)]
Raw Quantum Stacking Core:  -4.50 kcal/mol
Innermost Stem Pair:        (3, 10) -> Loop Size: 6 nts
NNDB Hairpin Penalty:       +5.40 kcal/mol
=======================================================
PREDICTED FREE ENERGY (ΔG°37):      0.90 kcal/mol
=======================================================

-------------------------------------------------------
=== RANK 2 CANDIDATE RESULTS ===
-------------------------------------------------------
Sequence:                   CMCMMMMMMMUGUG
Quantum Predicted Fold:     (((...(...))))
Base Pairs Formed:          [(0, 13), (1, 12), (2, 11), (6, 10)]
Raw Quantum Stacking Core:  -3.20 kcal/mol
Innermost Stem Pair:        (6, 10) -> Loop Size: 3 nts
NNDB Hairpin Penalty:       +5.40 kcal/mol
=======================================================
PREDICTED FREE ENERGY (ΔG°37):      2.20 kcal/mol
=======================================================

-------------------------------------------------------
=== RANK 3 CANDIDATE RESULTS ===
-------------------------------------------------------
Sequence:                   CMCMMMMMMMUGUG
Quantum Predicted Fold:     .((.(.....))).
Base Pairs Formed:          [(1, 12), (2, 11), (4, 10)]
Raw Quantum Stacking Core:  -1.90 kcal/mol
Innermost Stem Pair:        (4, 10) -> Loop Size: 5 nts
NNDB Hairpin Penalty:       +5.70 kcal/mol
3' Dangle Stabilization (G on M-U): -0.60 kcal/mol
=======================================================
PREDICTED FREE ENERGY (ΔG°37):      3.20 kcal/mol
=======================================================

-------------------------------------------------------
=== RANK 4 CANDIDATE RESULTS ===
-------------------------------------------------------
Sequence:                   CMCMMMMMMMUGUG
Quantum Predicted Fold:     .((..(....))).
Base Pairs Formed:          [(1, 12), (2, 11), (5, 10)]
Raw Quantum Stacking Core:  -1.90 kcal/mol
Innermost Stem Pair:        (5, 10) -> Loop Size: 4 nts
NNDB Hairpin Penalty:       +5.60 kcal/mol
3' Dangle Stabilization (G on M-U): -0.60 kcal/mol
=======================================================
PREDICTED FREE ENERGY (ΔG°37):      3.10 kcal/mol
=======================================================

-------------------------------------------------------
=== RANK 5 CANDIDATE RESULTS ===
-------------------------------------------------------
Sequence:                   CMCMMMMMMMUGUG
Quantum Predicted Fold:     ((..(.....).))
Base Pairs Formed:          [(0, 13), (1, 12), (4, 10)]
Raw Quantum Stacking Core:  -1.30 kcal/mol
Innermost Stem Pair:        (4, 10) -> Loop Size: 5 nts
NNDB Hairpin Penalty:       +5.70 kcal/mol
=======================================================
PREDICTED FREE ENERGY (ΔG°37):      4.40 kcal/mol
=======================================================

=======================================================
--- RUNNING REPLICATE 2/5 FOR S13 ---
=======================================================

Initializing Native GPU-Accelerated QAOA solver...
 [Ground Truth] Exact Classical QUBO Minimum: -4.54
Solving on T4 GPU (Running 20 multistart cycles)...
  Cycle 1 Raw Quantum Objective: -1.32
  Cycle 2 Raw Quantum Objective: -0.02
  Cycle 3 Raw Quantum Objective: 49.98
  Cycle 4 Raw Quantum Objective: 196.74
  Cycle 5 Raw Quantum Objective: 48.66
  Cycle 6 Raw Quantum Objective: -3.23
  Cycle 7 Raw Quantum Objective: -1.32
  Cycle 8 Raw Quantum Objective: -0.02
  Cycle 9 Raw Quantum Objective: -3.23
  Cycle 10 Raw Quantum Objective: 99.96
  Cycle 11 Raw Quantum Objective: 99.96
  Cycle 12 Raw Quantum Objective: -1.93
  Cycle 13 Raw Quantum Objective: -3.24
  Cycle 14 Raw Quantum Objective: -3.23
  Cycle 15 Raw Quantum Objective: 49.97
  Cycle 16 Raw Quantum Objective: 198.65
  Cycle 17 Raw Quantum Objective: -0.02
  Cycle 18 Raw Quantum Objective: 98.66
  Cycle 19 Raw Quantum Objective: -1.32
  Cycle 20 Raw Quantum Objective: -1.93

-------------------------------------------------------
=== RANK 1 CANDIDATE RESULTS ===
-------------------------------------------------------
Sequence:                   CMCMMMMMMMUGUG
Quantum Predicted Fold:     (((.(.....))))
Base Pairs Formed:          [(0, 13), (1, 12), (2, 11), (4, 10)]
Raw Quantum Stacking Core:  -3.20 kcal/mol
Innermost Stem Pair:        (4, 10) -> Loop Size: 5 nts
NNDB Hairpin Penalty:       +5.70 kcal/mol
=======================================================
PREDICTED FREE ENERGY (ΔG°37):      2.50 kcal/mol
=======================================================

-------------------------------------------------------
=== RANK 2 CANDIDATE RESULTS ===
-------------------------------------------------------
Sequence:                   CMCMMMMMMMUGUG
Quantum Predicted Fold:     (((...(...))))
Base Pairs Formed:          [(0, 13), (1, 12), (2, 11), (6, 10)]
Raw Quantum Stacking Core:  -3.20 kcal/mol
Innermost Stem Pair:        (6, 10) -> Loop Size: 3 nts
NNDB Hairpin Penalty:       +5.40 kcal/mol
=======================================================
PREDICTED FREE ENERGY (ΔG°37):      2.20 kcal/mol
=======================================================

-------------------------------------------------------
=== RANK 3 CANDIDATE RESULTS ===
-------------------------------------------------------
Sequence:                   CMCMMMMMMMUGUG
Quantum Predicted Fold:     .(((......))).
Base Pairs Formed:          [(1, 12), (2, 11), (3, 10)]
Raw Quantum Stacking Core:  -3.20 kcal/mol
Innermost Stem Pair:        (3, 10) -> Loop Size: 6 nts
NNDB Hairpin Penalty:       +5.40 kcal/mol
3' Dangle Stabilization (G on M-U): -0.60 kcal/mol
=======================================================
PREDICTED FREE ENERGY (ΔG°37):      1.60 kcal/mol
=======================================================

-------------------------------------------------------
=== RANK 4 CANDIDATE RESULTS ===
-------------------------------------------------------
Sequence:                   CMCMMMMMMMUGUG
Quantum Predicted Fold:     (((........)))
Base Pairs Formed:          [(0, 13), (1, 12), (2, 11)]
Raw Quantum Stacking Core:  -3.20 kcal/mol
Innermost Stem Pair:        (2, 11) -> Loop Size: 8 nts
NNDB Hairpin Penalty:       +5.50 kcal/mol
=======================================================
PREDICTED FREE ENERGY (ΔG°37):      2.30 kcal/mol
=======================================================

-------------------------------------------------------
=== RANK 5 CANDIDATE RESULTS ===
-------------------------------------------------------
Sequence:                   CMCMMMMMMMUGUG
Quantum Predicted Fold:     .((...(...))).
Base Pairs Formed:          [(1, 12), (2, 11), (6, 10)]
Raw Quantum Stacking Core:  -1.90 kcal/mol
Innermost Stem Pair:        (6, 10) -> Loop Size: 3 nts
NNDB Hairpin Penalty:       +5.40 kcal/mol
3' Dangle Stabilization (G on M-U): -0.60 kcal/mol
=======================================================
PREDICTED FREE ENERGY (ΔG°37):      2.90 kcal/mol
=======================================================

=======================================================
--- RUNNING REPLICATE 3/5 FOR S13 ---
=======================================================

Initializing Native GPU-Accelerated QAOA solver...
 [Ground Truth] Exact Classical QUBO Minimum: -4.54
Solving on T4 GPU (Running 20 multistart cycles)...
  Cycle 1 Raw Quantum Objective: 99.96
  Cycle 2 Raw Quantum Objective: -1.32
  Cycle 3 Raw Quantum Objective: 0.00
  Cycle 4 Raw Quantum Objective: 149.96
  Cycle 5 Raw Quantum Objective: -4.54
  [Early Stopping] Global minimum (-4.54) found! Halting remaining cycles.

-------------------------------------------------------
=== RANK 1 CANDIDATE RESULTS ===
-------------------------------------------------------
Sequence:                   CMCMMMMMMMUGUG
Quantum Predicted Fold:     ((((......))))
Base Pairs Formed:          [(0, 13), (1, 12), (2, 11), (3, 10)]
Raw Quantum Stacking Core:  -4.50 kcal/mol
Innermost Stem Pair:        (3, 10) -> Loop Size: 6 nts
NNDB Hairpin Penalty:       +5.40 kcal/mol
=======================================================
PREDICTED FREE ENERGY (ΔG°37):      0.90 kcal/mol
=======================================================

-------------------------------------------------------
=== RANK 2 CANDIDATE RESULTS ===
-------------------------------------------------------
Sequence:                   CMCMMMMMMMUGUG
Quantum Predicted Fold:     .(((......))).
Base Pairs Formed:          [(1, 12), (2, 11), (3, 10)]
Raw Quantum Stacking Core:  -3.20 kcal/mol
Innermost Stem Pair:        (3, 10) -> Loop Size: 6 nts
NNDB Hairpin Penalty:       +5.40 kcal/mol
3' Dangle Stabilization (G on M-U): -0.60 kcal/mol
=======================================================
PREDICTED FREE ENERGY (ΔG°37):      1.60 kcal/mol
=======================================================

-------------------------------------------------------
=== RANK 3 CANDIDATE RESULTS ===
-------------------------------------------------------
Sequence:                   CMCMMMMMMMUGUG
Quantum Predicted Fold:     .((.(.....))).
Base Pairs Formed:          [(1, 12), (2, 11), (4, 10)]
Raw Quantum Stacking Core:  -1.90 kcal/mol
Innermost Stem Pair:        (4, 10) -> Loop Size: 5 nts
NNDB Hairpin Penalty:       +5.70 kcal/mol
3' Dangle Stabilization (G on M-U): -0.60 kcal/mol
=======================================================
PREDICTED FREE ENERGY (ΔG°37):      3.20 kcal/mol
=======================================================

-------------------------------------------------------
=== RANK 4 CANDIDATE RESULTS ===
-------------------------------------------------------
Sequence:                   CMCMMMMMMMUGUG
Quantum Predicted Fold:     .((..(....))).
Base Pairs Formed:          [(1, 12), (2, 11), (5, 10)]
Raw Quantum Stacking Core:  -1.90 kcal/mol
Innermost Stem Pair:        (5, 10) -> Loop Size: 4 nts
NNDB Hairpin Penalty:       +5.60 kcal/mol
3' Dangle Stabilization (G on M-U): -0.60 kcal/mol
=======================================================
PREDICTED FREE ENERGY (ΔG°37):      3.10 kcal/mol
=======================================================

-------------------------------------------------------
=== RANK 5 CANDIDATE RESULTS ===
-------------------------------------------------------
Sequence:                   CMCMMMMMMMUGUG
Quantum Predicted Fold:     .((...(...))).
Base Pairs Formed:          [(1, 12), (2, 11), (6, 10)]
Raw Quantum Stacking Core:  -1.90 kcal/mol
Innermost Stem Pair:        (6, 10) -> Loop Size: 3 nts
NNDB Hairpin Penalty:       +5.40 kcal/mol
3' Dangle Stabilization (G on M-U): -0.60 kcal/mol
=======================================================
PREDICTED FREE ENERGY (ΔG°37):      2.90 kcal/mol
=======================================================

=======================================================
--- RUNNING REPLICATE 4/5 FOR S13 ---
=======================================================

Initializing Native GPU-Accelerated QAOA solver...
 [Ground Truth] Exact Classical QUBO Minimum: -4.54
Solving on T4 GPU (Running 20 multistart cycles)...
  Cycle 1 Raw Quantum Objective: -1.93
  Cycle 2 Raw Quantum Objective: 49.97
  Cycle 3 Raw Quantum Objective: 98.06
  Cycle 4 Raw Quantum Objective: -3.24
  Cycle 5 Raw Quantum Objective: 99.96
  Cycle 6 Raw Quantum Objective: 49.97
  Cycle 7 Raw Quantum Objective: -1.93
  Cycle 8 Raw Quantum Objective: -4.54
  [Early Stopping] Global minimum (-4.54) found! Halting remaining cycles.

-------------------------------------------------------
=== RANK 1 CANDIDATE RESULTS ===
-------------------------------------------------------
Sequence:                   CMCMMMMMMMUGUG
Quantum Predicted Fold:     ((((......))))
Base Pairs Formed:          [(0, 13), (1, 12), (2, 11), (3, 10)]
Raw Quantum Stacking Core:  -4.50 kcal/mol
Innermost Stem Pair:        (3, 10) -> Loop Size: 6 nts
NNDB Hairpin Penalty:       +5.40 kcal/mol
=======================================================
PREDICTED FREE ENERGY (ΔG°37):      0.90 kcal/mol
=======================================================

-------------------------------------------------------
=== RANK 2 CANDIDATE RESULTS ===
-------------------------------------------------------
Sequence:                   CMCMMMMMMMUGUG
Quantum Predicted Fold:     (((..(....))))
Base Pairs Formed:          [(0, 13), (1, 12), (2, 11), (5, 10)]
Raw Quantum Stacking Core:  -3.20 kcal/mol
Innermost Stem Pair:        (5, 10) -> Loop Size: 4 nts
NNDB Hairpin Penalty:       +5.60 kcal/mol
=======================================================
PREDICTED FREE ENERGY (ΔG°37):      2.40 kcal/mol
=======================================================

-------------------------------------------------------
=== RANK 3 CANDIDATE RESULTS ===
-------------------------------------------------------
Sequence:                   CMCMMMMMMMUGUG
Quantum Predicted Fold:     (((.(.....))))
Base Pairs Formed:          [(0, 13), (1, 12), (2, 11), (4, 10)]
Raw Quantum Stacking Core:  -3.20 kcal/mol
Innermost Stem Pair:        (4, 10) -> Loop Size: 5 nts
NNDB Hairpin Penalty:       +5.70 kcal/mol
=======================================================
PREDICTED FREE ENERGY (ΔG°37):      2.50 kcal/mol
=======================================================

-------------------------------------------------------
=== RANK 4 CANDIDATE RESULTS ===
-------------------------------------------------------
Sequence:                   CMCMMMMMMMUGUG
Quantum Predicted Fold:     .(((......))).
Base Pairs Formed:          [(1, 12), (2, 11), (3, 10)]
Raw Quantum Stacking Core:  -3.20 kcal/mol
Innermost Stem Pair:        (3, 10) -> Loop Size: 6 nts
NNDB Hairpin Penalty:       +5.40 kcal/mol
3' Dangle Stabilization (G on M-U): -0.60 kcal/mol
=======================================================
PREDICTED FREE ENERGY (ΔG°37):      1.60 kcal/mol
=======================================================

-------------------------------------------------------
=== RANK 5 CANDIDATE RESULTS ===
-------------------------------------------------------
Sequence:                   CMCMMMMMMMUGUG
Quantum Predicted Fold:     .((..(....))).
Base Pairs Formed:          [(1, 12), (2, 11), (5, 10)]
Raw Quantum Stacking Core:  -1.90 kcal/mol
Innermost Stem Pair:        (5, 10) -> Loop Size: 4 nts
NNDB Hairpin Penalty:       +5.60 kcal/mol
3' Dangle Stabilization (G on M-U): -0.60 kcal/mol
=======================================================
PREDICTED FREE ENERGY (ΔG°37):      3.10 kcal/mol
=======================================================

=======================================================
--- RUNNING REPLICATE 5/5 FOR S13 ---
=======================================================

Initializing Native GPU-Accelerated QAOA solver...
 [Ground Truth] Exact Classical QUBO Minimum: -4.54
Solving on T4 GPU (Running 20 multistart cycles)...
  Cycle 1 Raw Quantum Objective: 48.67
  Cycle 2 Raw Quantum Objective: -4.54
  [Early Stopping] Global minimum (-4.54) found! Halting remaining cycles.

-------------------------------------------------------
=== RANK 1 CANDIDATE RESULTS ===
-------------------------------------------------------
Sequence:                   CMCMMMMMMMUGUG
Quantum Predicted Fold:     ((((......))))
Base Pairs Formed:          [(0, 13), (1, 12), (2, 11), (3, 10)]
Raw Quantum Stacking Core:  -4.50 kcal/mol
Innermost Stem Pair:        (3, 10) -> Loop Size: 6 nts
NNDB Hairpin Penalty:       +5.40 kcal/mol
=======================================================
PREDICTED FREE ENERGY (ΔG°37):      0.90 kcal/mol
=======================================================

-------------------------------------------------------
=== RANK 2 CANDIDATE RESULTS ===
-------------------------------------------------------
Sequence:                   CMCMMMMMMMUGUG
Quantum Predicted Fold:     (((........)))
Base Pairs Formed:          [(0, 13), (1, 12), (2, 11)]
Raw Quantum Stacking Core:  -3.20 kcal/mol
Innermost Stem Pair:        (2, 11) -> Loop Size: 8 nts
NNDB Hairpin Penalty:       +5.50 kcal/mol
=======================================================
PREDICTED FREE ENERGY (ΔG°37):      2.30 kcal/mol
=======================================================

-------------------------------------------------------
=== RANK 3 CANDIDATE RESULTS ===
-------------------------------------------------------
Sequence:                   CMCMMMMMMMUGUG
Quantum Predicted Fold:     .(((......))).
Base Pairs Formed:          [(1, 12), (2, 11), (3, 10)]
Raw Quantum Stacking Core:  -3.20 kcal/mol
Innermost Stem Pair:        (3, 10) -> Loop Size: 6 nts
NNDB Hairpin Penalty:       +5.40 kcal/mol
3' Dangle Stabilization (G on M-U): -0.60 kcal/mol
=======================================================
PREDICTED FREE ENERGY (ΔG°37):      1.60 kcal/mol
=======================================================

-------------------------------------------------------
=== RANK 4 CANDIDATE RESULTS ===
-------------------------------------------------------
Sequence:                   CMCMMMMMMMUGUG
Quantum Predicted Fold:     .((........)).
Base Pairs Formed:          [(1, 12), (2, 11)]
Raw Quantum Stacking Core:  -1.90 kcal/mol
Innermost Stem Pair:        (2, 11) -> Loop Size: 8 nts
NNDB Hairpin Penalty:       +5.50 kcal/mol
3' Dangle Stabilization (G on M-U): -0.60 kcal/mol
=======================================================
PREDICTED FREE ENERGY (ΔG°37):      3.00 kcal/mol
=======================================================

-------------------------------------------------------
=== RANK 5 CANDIDATE RESULTS ===
-------------------------------------------------------
Sequence:                   CMCMMMMMMMUGUG
Quantum Predicted Fold:     ((..........))
Base Pairs Formed:          [(0, 13), (1, 12)]
Raw Quantum Stacking Core:  -1.30 kcal/mol
Innermost Stem Pair:        (1, 12) -> Loop Size: 10 nts
NNDB Hairpin Penalty:       +6.50 kcal/mol
=======================================================
PREDICTED FREE ENERGY (ΔG°37):      5.20 kcal/mol
=======================================================


#################################################################
### BATCH JOB S14: Length 15 nt
#################################################################

Building QUBO Model for Sequence: ACACGAAAAAACGUG
Model created successfully with 13 qubits.

=======================================================
--- RUNNING REPLICATE 1/5 FOR S14 ---
=======================================================

Initializing Native GPU-Accelerated QAOA solver...
 [Ground Truth] Exact Classical QUBO Minimum: -6.74
Solving on T4 GPU (Running 20 multistart cycles)...
  Cycle 1 Raw Quantum Objective: -2.43
  Cycle 2 Raw Quantum Objective: -4.63
  Cycle 3 Raw Quantum Objective: -4.63
  Cycle 4 Raw Quantum Objective: -6.74
  [Early Stopping] Global minimum (-6.74) found! Halting remaining cycles.

-------------------------------------------------------
=== RANK 1 CANDIDATE RESULTS ===
-------------------------------------------------------
Sequence:                   ACACGAAAAAACGUG
Quantum Predicted Fold:     .((((......))))
Base Pairs Formed:          [(1, 14), (2, 13), (3, 12), (4, 11)]
Raw Quantum Stacking Core:  -6.70 kcal/mol
Innermost Stem Pair:        (4, 11) -> Loop Size: 6 nts
NNDB Hairpin Penalty:       +5.40 kcal/mol
5' Dangle Stabilization (A on C-G): -0.20 kcal/mol
=======================================================
PREDICTED FREE ENERGY (ΔG°37):      -1.50 kcal/mol
=======================================================

-------------------------------------------------------
=== RANK 2 CANDIDATE RESULTS ===
-------------------------------------------------------
Sequence:                   ACACGAAAAAACGUG
Quantum Predicted Fold:     ..(((......))).
Base Pairs Formed:          [(2, 13), (3, 12), (4, 11)]
Raw Quantum Stacking Core:  -4.60 kcal/mol
Innermost Stem Pair:        (4, 11) -> Loop Size: 6 nts
NNDB Hairpin Penalty:       +5.40 kcal/mol
5' Dangle Stabilization (C on A-U): -0.10 kcal/mol
3' Dangle Stabilization (G on A-U): -0.80 kcal/mol
=======================================================
PREDICTED FREE ENERGY (ΔG°37):      -0.10 kcal/mol
=======================================================

-------------------------------------------------------
=== RANK 3 CANDIDATE RESULTS ===
-------------------------------------------------------
Sequence:                   ACACGAAAAAACGUG
Quantum Predicted Fold:     .(((........)))
Base Pairs Formed:          [(1, 14), (2, 13), (3, 12)]
Raw Quantum Stacking Core:  -4.30 kcal/mol
Innermost Stem Pair:        (3, 12) -> Loop Size: 8 nts
NNDB Hairpin Penalty:       +5.50 kcal/mol
5' Dangle Stabilization (A on C-G): -0.20 kcal/mol
=======================================================
PREDICTED FREE ENERGY (ΔG°37):      1.00 kcal/mol
=======================================================

-------------------------------------------------------
=== RANK 4 CANDIDATE RESULTS ===
-------------------------------------------------------
Sequence:                   ACACGAAAAAACGUG
Quantum Predicted Fold:     .(.((......)).)
Base Pairs Formed:          [(1, 14), (3, 12), (4, 11)]
Raw Quantum Stacking Core:  -2.40 kcal/mol
Innermost Stem Pair:        (4, 11) -> Loop Size: 6 nts
NNDB Hairpin Penalty:       +5.40 kcal/mol
5' Dangle Stabilization (A on C-G): -0.20 kcal/mol
=======================================================
PREDICTED FREE ENERGY (ΔG°37):      2.80 kcal/mol
=======================================================

-------------------------------------------------------
=== RANK 5 CANDIDATE RESULTS ===
-------------------------------------------------------
Sequence:                   ACACGAAAAAACGUG
Quantum Predicted Fold:     (..((......))).
Base Pairs Formed:          [(0, 13), (3, 12), (4, 11)]
Raw Quantum Stacking Core:  -2.40 kcal/mol
Innermost Stem Pair:        (4, 11) -> Loop Size: 6 nts
NNDB Hairpin Penalty:       +5.40 kcal/mol
3' Dangle Stabilization (G on A-U): -0.80 kcal/mol
=======================================================
PREDICTED FREE ENERGY (ΔG°37):      2.20 kcal/mol
=======================================================

=======================================================
--- RUNNING REPLICATE 2/5 FOR S14 ---
=======================================================

Initializing Native GPU-Accelerated QAOA solver...
 [Ground Truth] Exact Classical QUBO Minimum: -6.74
Solving on T4 GPU (Running 20 multistart cycles)...
  Cycle 1 Raw Quantum Objective: -6.74
  [Early Stopping] Global minimum (-6.74) found! Halting remaining cycles.

-------------------------------------------------------
=== RANK 1 CANDIDATE RESULTS ===
-------------------------------------------------------
Sequence:                   ACACGAAAAAACGUG
Quantum Predicted Fold:     .((((......))))
Base Pairs Formed:          [(1, 14), (2, 13), (3, 12), (4, 11)]
Raw Quantum Stacking Core:  -6.70 kcal/mol
Innermost Stem Pair:        (4, 11) -> Loop Size: 6 nts
NNDB Hairpin Penalty:       +5.40 kcal/mol
5' Dangle Stabilization (A on C-G): -0.20 kcal/mol
=======================================================
PREDICTED FREE ENERGY (ΔG°37):      -1.50 kcal/mol
=======================================================

-------------------------------------------------------
=== RANK 2 CANDIDATE RESULTS ===
-------------------------------------------------------
Sequence:                   ACACGAAAAAACGUG
Quantum Predicted Fold:     ..(((......))).
Base Pairs Formed:          [(2, 13), (3, 12), (4, 11)]
Raw Quantum Stacking Core:  -4.60 kcal/mol
Innermost Stem Pair:        (4, 11) -> Loop Size: 6 nts
NNDB Hairpin Penalty:       +5.40 kcal/mol
5' Dangle Stabilization (C on A-U): -0.10 kcal/mol
3' Dangle Stabilization (G on A-U): -0.80 kcal/mol
=======================================================
PREDICTED FREE ENERGY (ΔG°37):      -0.10 kcal/mol
=======================================================

-------------------------------------------------------
=== RANK 3 CANDIDATE RESULTS ===
-------------------------------------------------------
Sequence:                   ACACGAAAAAACGUG
Quantum Predicted Fold:     .(((........)))
Base Pairs Formed:          [(1, 14), (2, 13), (3, 12)]
Raw Quantum Stacking Core:  -4.30 kcal/mol
Innermost Stem Pair:        (3, 12) -> Loop Size: 8 nts
NNDB Hairpin Penalty:       +5.50 kcal/mol
5' Dangle Stabilization (A on C-G): -0.20 kcal/mol
=======================================================
PREDICTED FREE ENERGY (ΔG°37):      1.00 kcal/mol
=======================================================

-------------------------------------------------------
=== RANK 4 CANDIDATE RESULTS ===
-------------------------------------------------------
Sequence:                   ACACGAAAAAACGUG
Quantum Predicted Fold:     .(.((......)).)
Base Pairs Formed:          [(1, 14), (3, 12), (4, 11)]
Raw Quantum Stacking Core:  -2.40 kcal/mol
Innermost Stem Pair:        (4, 11) -> Loop Size: 6 nts
NNDB Hairpin Penalty:       +5.40 kcal/mol
5' Dangle Stabilization (A on C-G): -0.20 kcal/mol
=======================================================
PREDICTED FREE ENERGY (ΔG°37):      2.80 kcal/mol
=======================================================

-------------------------------------------------------
=== RANK 5 CANDIDATE RESULTS ===
-------------------------------------------------------
Sequence:                   ACACGAAAAAACGUG
Quantum Predicted Fold:     ((..(......))).
Base Pairs Formed:          [(0, 13), (1, 12), (4, 11)]
Raw Quantum Stacking Core:  -2.20 kcal/mol
Innermost Stem Pair:        (4, 11) -> Loop Size: 6 nts
NNDB Hairpin Penalty:       +5.40 kcal/mol
3' Dangle Stabilization (G on A-U): -0.80 kcal/mol
=======================================================
PREDICTED FREE ENERGY (ΔG°37):      2.40 kcal/mol
=======================================================

=======================================================
--- RUNNING REPLICATE 3/5 FOR S14 ---
=======================================================

Initializing Native GPU-Accelerated QAOA solver...
 [Ground Truth] Exact Classical QUBO Minimum: -6.74
Solving on T4 GPU (Running 20 multistart cycles)...
  Cycle 1 Raw Quantum Objective: -4.33
  Cycle 2 Raw Quantum Objective: -6.74
  [Early Stopping] Global minimum (-6.74) found! Halting remaining cycles.

-------------------------------------------------------
=== RANK 1 CANDIDATE RESULTS ===
-------------------------------------------------------
Sequence:                   ACACGAAAAAACGUG
Quantum Predicted Fold:     .((((......))))
Base Pairs Formed:          [(1, 14), (2, 13), (3, 12), (4, 11)]
Raw Quantum Stacking Core:  -6.70 kcal/mol
Innermost Stem Pair:        (4, 11) -> Loop Size: 6 nts
NNDB Hairpin Penalty:       +5.40 kcal/mol
5' Dangle Stabilization (A on C-G): -0.20 kcal/mol
=======================================================
PREDICTED FREE ENERGY (ΔG°37):      -1.50 kcal/mol
=======================================================

-------------------------------------------------------
=== RANK 2 CANDIDATE RESULTS ===
-------------------------------------------------------
Sequence:                   ACACGAAAAAACGUG
Quantum Predicted Fold:     .(((........)))
Base Pairs Formed:          [(1, 14), (2, 13), (3, 12)]
Raw Quantum Stacking Core:  -4.30 kcal/mol
Innermost Stem Pair:        (3, 12) -> Loop Size: 8 nts
NNDB Hairpin Penalty:       +5.50 kcal/mol
5' Dangle Stabilization (A on C-G): -0.20 kcal/mol
=======================================================
PREDICTED FREE ENERGY (ΔG°37):      1.00 kcal/mol
=======================================================

-------------------------------------------------------
=== RANK 3 CANDIDATE RESULTS ===
-------------------------------------------------------
Sequence:                   ACACGAAAAAACGUG
Quantum Predicted Fold:     .(.((......)).)
Base Pairs Formed:          [(1, 14), (3, 12), (4, 11)]
Raw Quantum Stacking Core:  -2.40 kcal/mol
Innermost Stem Pair:        (4, 11) -> Loop Size: 6 nts
NNDB Hairpin Penalty:       +5.40 kcal/mol
5' Dangle Stabilization (A on C-G): -0.20 kcal/mol
=======================================================
PREDICTED FREE ENERGY (ΔG°37):      2.80 kcal/mol
=======================================================

-------------------------------------------------------
=== RANK 4 CANDIDATE RESULTS ===
-------------------------------------------------------
Sequence:                   ACACGAAAAAACGUG
Quantum Predicted Fold:     ((..(......))).
Base Pairs Formed:          [(0, 13), (1, 12), (4, 11)]
Raw Quantum Stacking Core:  -2.20 kcal/mol
Innermost Stem Pair:        (4, 11) -> Loop Size: 6 nts
NNDB Hairpin Penalty:       +5.40 kcal/mol
3' Dangle Stabilization (G on A-U): -0.80 kcal/mol
=======================================================
PREDICTED FREE ENERGY (ΔG°37):      2.40 kcal/mol
=======================================================

-------------------------------------------------------
=== RANK 5 CANDIDATE RESULTS ===
-------------------------------------------------------
Sequence:                   ACACGAAAAAACGUG
Quantum Predicted Fold:     ..((........)).
Base Pairs Formed:          [(2, 13), (3, 12)]
Raw Quantum Stacking Core:  -2.20 kcal/mol
Innermost Stem Pair:        (3, 12) -> Loop Size: 8 nts
NNDB Hairpin Penalty:       +5.50 kcal/mol
5' Dangle Stabilization (C on A-U): -0.10 kcal/mol
3' Dangle Stabilization (G on A-U): -0.80 kcal/mol
=======================================================
PREDICTED FREE ENERGY (ΔG°37):      2.40 kcal/mol
=======================================================

=======================================================
--- RUNNING REPLICATE 4/5 FOR S14 ---
=======================================================

Initializing Native GPU-Accelerated QAOA solver...
 [Ground Truth] Exact Classical QUBO Minimum: -6.74
Solving on T4 GPU (Running 20 multistart cycles)...
  Cycle 1 Raw Quantum Objective: -4.63
  Cycle 2 Raw Quantum Objective: -4.63
  Cycle 3 Raw Quantum Objective: -4.63
  Cycle 4 Raw Quantum Objective: -6.74
  [Early Stopping] Global minimum (-6.74) found! Halting remaining cycles.

-------------------------------------------------------
=== RANK 1 CANDIDATE RESULTS ===
-------------------------------------------------------
Sequence:                   ACACGAAAAAACGUG
Quantum Predicted Fold:     .((((......))))
Base Pairs Formed:          [(1, 14), (2, 13), (3, 12), (4, 11)]
Raw Quantum Stacking Core:  -6.70 kcal/mol
Innermost Stem Pair:        (4, 11) -> Loop Size: 6 nts
NNDB Hairpin Penalty:       +5.40 kcal/mol
5' Dangle Stabilization (A on C-G): -0.20 kcal/mol
=======================================================
PREDICTED FREE ENERGY (ΔG°37):      -1.50 kcal/mol
=======================================================

-------------------------------------------------------
=== RANK 2 CANDIDATE RESULTS ===
-------------------------------------------------------
Sequence:                   ACACGAAAAAACGUG
Quantum Predicted Fold:     ..(((......))).
Base Pairs Formed:          [(2, 13), (3, 12), (4, 11)]
Raw Quantum Stacking Core:  -4.60 kcal/mol
Innermost Stem Pair:        (4, 11) -> Loop Size: 6 nts
NNDB Hairpin Penalty:       +5.40 kcal/mol
5' Dangle Stabilization (C on A-U): -0.10 kcal/mol
3' Dangle Stabilization (G on A-U): -0.80 kcal/mol
=======================================================
PREDICTED FREE ENERGY (ΔG°37):      -0.10 kcal/mol
=======================================================

-------------------------------------------------------
=== RANK 3 CANDIDATE RESULTS ===
-------------------------------------------------------
Sequence:                   ACACGAAAAAACGUG
Quantum Predicted Fold:     .(((........)))
Base Pairs Formed:          [(1, 14), (2, 13), (3, 12)]
Raw Quantum Stacking Core:  -4.30 kcal/mol
Innermost Stem Pair:        (3, 12) -> Loop Size: 8 nts
NNDB Hairpin Penalty:       +5.50 kcal/mol
5' Dangle Stabilization (A on C-G): -0.20 kcal/mol
=======================================================
PREDICTED FREE ENERGY (ΔG°37):      1.00 kcal/mol
=======================================================

-------------------------------------------------------
=== RANK 4 CANDIDATE RESULTS ===
-------------------------------------------------------
Sequence:                   ACACGAAAAAACGUG
Quantum Predicted Fold:     (..((......))).
Base Pairs Formed:          [(0, 13), (3, 12), (4, 11)]
Raw Quantum Stacking Core:  -2.40 kcal/mol
Innermost Stem Pair:        (4, 11) -> Loop Size: 6 nts
NNDB Hairpin Penalty:       +5.40 kcal/mol
3' Dangle Stabilization (G on A-U): -0.80 kcal/mol
=======================================================
PREDICTED FREE ENERGY (ΔG°37):      2.20 kcal/mol
=======================================================

-------------------------------------------------------
=== RANK 5 CANDIDATE RESULTS ===
-------------------------------------------------------
Sequence:                   ACACGAAAAAACGUG
Quantum Predicted Fold:     .(.((......)).)
Base Pairs Formed:          [(1, 14), (3, 12), (4, 11)]
Raw Quantum Stacking Core:  -2.40 kcal/mol
Innermost Stem Pair:        (4, 11) -> Loop Size: 6 nts
NNDB Hairpin Penalty:       +5.40 kcal/mol
5' Dangle Stabilization (A on C-G): -0.20 kcal/mol
=======================================================
PREDICTED FREE ENERGY (ΔG°37):      2.80 kcal/mol
=======================================================

=======================================================
--- RUNNING REPLICATE 5/5 FOR S14 ---
=======================================================

Initializing Native GPU-Accelerated QAOA solver...
 [Ground Truth] Exact Classical QUBO Minimum: -6.74
Solving on T4 GPU (Running 20 multistart cycles)...
  Cycle 1 Raw Quantum Objective: -6.74
  [Early Stopping] Global minimum (-6.74) found! Halting remaining cycles.

-------------------------------------------------------
=== RANK 1 CANDIDATE RESULTS ===
-------------------------------------------------------
Sequence:                   ACACGAAAAAACGUG
Quantum Predicted Fold:     .((((......))))
Base Pairs Formed:          [(1, 14), (2, 13), (3, 12), (4, 11)]
Raw Quantum Stacking Core:  -6.70 kcal/mol
Innermost Stem Pair:        (4, 11) -> Loop Size: 6 nts
NNDB Hairpin Penalty:       +5.40 kcal/mol
5' Dangle Stabilization (A on C-G): -0.20 kcal/mol
=======================================================
PREDICTED FREE ENERGY (ΔG°37):      -1.50 kcal/mol
=======================================================

-------------------------------------------------------
=== RANK 2 CANDIDATE RESULTS ===
-------------------------------------------------------
Sequence:                   ACACGAAAAAACGUG
Quantum Predicted Fold:     ...((......))..
Base Pairs Formed:          [(3, 12), (4, 11)]
Raw Quantum Stacking Core:  -2.40 kcal/mol
Innermost Stem Pair:        (4, 11) -> Loop Size: 6 nts
NNDB Hairpin Penalty:       +5.40 kcal/mol
5' Dangle Stabilization (A on C-G): -0.20 kcal/mol
3' Dangle Stabilization (U on C-G): -1.20 kcal/mol
=======================================================
PREDICTED FREE ENERGY (ΔG°37):      1.60 kcal/mol
=======================================================

-------------------------------------------------------
=== RANK 3 CANDIDATE RESULTS ===
-------------------------------------------------------
Sequence:                   ACACGAAAAAACGUG
Quantum Predicted Fold:     ((..........)).
Base Pairs Formed:          [(0, 13), (1, 12)]
Raw Quantum Stacking Core:  -2.20 kcal/mol
Innermost Stem Pair:        (1, 12) -> Loop Size: 10 nts
NNDB Hairpin Penalty:       +6.50 kcal/mol
3' Dangle Stabilization (G on A-U): -0.80 kcal/mol
=======================================================
PREDICTED FREE ENERGY (ΔG°37):      3.50 kcal/mol
=======================================================

-------------------------------------------------------
=== RANK 4 CANDIDATE RESULTS ===
-------------------------------------------------------
Sequence:                   ACACGAAAAAACGUG
Quantum Predicted Fold:     .((..........))
Base Pairs Formed:          [(1, 14), (2, 13)]
Raw Quantum Stacking Core:  -2.10 kcal/mol
Innermost Stem Pair:        (2, 13) -> Loop Size: 10 nts
NNDB Hairpin Penalty:       +6.50 kcal/mol
5' Dangle Stabilization (A on C-G): -0.20 kcal/mol
=======================================================
PREDICTED FREE ENERGY (ΔG°37):      4.20 kcal/mol
=======================================================

-------------------------------------------------------
=== RANK 5 CANDIDATE RESULTS ===
-------------------------------------------------------
Sequence:                   ACACGAAAAAACGUG
Quantum Predicted Fold:     ...(.(.......))
Base Pairs Formed:          [(3, 14), (5, 13)]
Raw Quantum Stacking Core:  0.00 kcal/mol
Innermost Stem Pair:        (5, 13) -> Loop Size: 7 nts
NNDB Hairpin Penalty:       +6.00 kcal/mol
5' Dangle Stabilization (A on C-G): -0.20 kcal/mol
=======================================================
PREDICTED FREE ENERGY (ΔG°37):      5.80 kcal/mol
=======================================================
Loading NNDB Parameters for Batch Run...


#################################################################
### BATCH JOB S15: Length 16 nt
#################################################################

Building QUBO Model for Sequence: ACACGAAAAAACGUGC
Model created successfully with 14 qubits.

=======================================================
--- RUNNING REPLICATE 1/5 FOR S15 ---
=======================================================

Initializing Native GPU-Accelerated QAOA solver...
 [Ground Truth] Exact Classical QUBO Minimum: -6.74
Solving on T4 GPU (Running 20 multistart cycles)...
  Cycle 1 Raw Quantum Objective: 49.97
  Cycle 2 Raw Quantum Objective: 45.36
  Cycle 3 Raw Quantum Objective: -6.74
  [Early Stopping] Global minimum (-6.74) found! Halting remaining cycles.

-------------------------------------------------------
=== RANK 1 CANDIDATE RESULTS ===
-------------------------------------------------------
Sequence:                   ACACGAAAAAACGUGC
Quantum Predicted Fold:     .((((......)))).
Base Pairs Formed:          [(1, 14), (2, 13), (3, 12), (4, 11)]
Raw Quantum Stacking Core:  -6.70 kcal/mol
Innermost Stem Pair:        (4, 11) -> Loop Size: 6 nts
NNDB Hairpin Penalty:       +5.40 kcal/mol
5' Dangle Stabilization (A on C-G): -0.20 kcal/mol
3' Dangle Stabilization (C on C-G): -0.80 kcal/mol
=======================================================
PREDICTED FREE ENERGY (ΔG°37):      -2.30 kcal/mol
=======================================================

-------------------------------------------------------
=== RANK 2 CANDIDATE RESULTS ===
-------------------------------------------------------
Sequence:                   ACACGAAAAAACGUGC
Quantum Predicted Fold:     ..(((......)))..
Base Pairs Formed:          [(2, 13), (3, 12), (4, 11)]
Raw Quantum Stacking Core:  -4.60 kcal/mol
Innermost Stem Pair:        (4, 11) -> Loop Size: 6 nts
NNDB Hairpin Penalty:       +5.40 kcal/mol
5' Dangle Stabilization (C on A-U): -0.10 kcal/mol
3' Dangle Stabilization (G on A-U): -0.80 kcal/mol
=======================================================
PREDICTED FREE ENERGY (ΔG°37):      -0.10 kcal/mol
=======================================================

-------------------------------------------------------
=== RANK 3 CANDIDATE RESULTS ===
-------------------------------------------------------
Sequence:                   ACACGAAAAAACGUGC
Quantum Predicted Fold:     (..((......)))..
Base Pairs Formed:          [(0, 13), (3, 12), (4, 11)]
Raw Quantum Stacking Core:  -2.40 kcal/mol
Innermost Stem Pair:        (4, 11) -> Loop Size: 6 nts
NNDB Hairpin Penalty:       +5.40 kcal/mol
3' Dangle Stabilization (G on A-U): -0.80 kcal/mol
=======================================================
PREDICTED FREE ENERGY (ΔG°37):      2.20 kcal/mol
=======================================================

-------------------------------------------------------
=== RANK 4 CANDIDATE RESULTS ===
-------------------------------------------------------
Sequence:                   ACACGAAAAAACGUGC
Quantum Predicted Fold:     ...((......))...
Base Pairs Formed:          [(3, 12), (4, 11)]
Raw Quantum Stacking Core:  -2.40 kcal/mol
Innermost Stem Pair:        (4, 11) -> Loop Size: 6 nts
NNDB Hairpin Penalty:       +5.40 kcal/mol
5' Dangle Stabilization (A on C-G): -0.20 kcal/mol
3' Dangle Stabilization (U on C-G): -1.20 kcal/mol
=======================================================
PREDICTED FREE ENERGY (ΔG°37):      1.60 kcal/mol
=======================================================

-------------------------------------------------------
=== RANK 5 CANDIDATE RESULTS ===
-------------------------------------------------------
Sequence:                   ACACGAAAAAACGUGC
Quantum Predicted Fold:     ((..(......)))..
Base Pairs Formed:          [(0, 13), (1, 12), (4, 11)]
Raw Quantum Stacking Core:  -2.20 kcal/mol
Innermost Stem Pair:        (4, 11) -> Loop Size: 6 nts
NNDB Hairpin Penalty:       +5.40 kcal/mol
3' Dangle Stabilization (G on A-U): -0.80 kcal/mol
=======================================================
PREDICTED FREE ENERGY (ΔG°37):      2.40 kcal/mol
=======================================================

=======================================================
--- RUNNING REPLICATE 2/5 FOR S15 ---
=======================================================

Initializing Native GPU-Accelerated QAOA solver...
 [Ground Truth] Exact Classical QUBO Minimum: -6.74
Solving on T4 GPU (Running 20 multistart cycles)...
  Cycle 1 Raw Quantum Objective: -4.33
  Cycle 2 Raw Quantum Objective: 47.77
  Cycle 3 Raw Quantum Objective: -6.74
  [Early Stopping] Global minimum (-6.74) found! Halting remaining cycles.

-------------------------------------------------------
=== RANK 1 CANDIDATE RESULTS ===
-------------------------------------------------------
Sequence:                   ACACGAAAAAACGUGC
Quantum Predicted Fold:     .((((......)))).
Base Pairs Formed:          [(1, 14), (2, 13), (3, 12), (4, 11)]
Raw Quantum Stacking Core:  -6.70 kcal/mol
Innermost Stem Pair:        (4, 11) -> Loop Size: 6 nts
NNDB Hairpin Penalty:       +5.40 kcal/mol
5' Dangle Stabilization (A on C-G): -0.20 kcal/mol
3' Dangle Stabilization (C on C-G): -0.80 kcal/mol
=======================================================
PREDICTED FREE ENERGY (ΔG°37):      -2.30 kcal/mol
=======================================================

-------------------------------------------------------
=== RANK 2 CANDIDATE RESULTS ===
-------------------------------------------------------
Sequence:                   ACACGAAAAAACGUGC
Quantum Predicted Fold:     .(((........))).
Base Pairs Formed:          [(1, 14), (2, 13), (3, 12)]
Raw Quantum Stacking Core:  -4.30 kcal/mol
Innermost Stem Pair:        (3, 12) -> Loop Size: 8 nts
NNDB Hairpin Penalty:       +5.50 kcal/mol
5' Dangle Stabilization (A on C-G): -0.20 kcal/mol
3' Dangle Stabilization (C on C-G): -0.80 kcal/mol
=======================================================
PREDICTED FREE ENERGY (ΔG°37):      0.20 kcal/mol
=======================================================

-------------------------------------------------------
=== RANK 3 CANDIDATE RESULTS ===
-------------------------------------------------------
Sequence:                   ACACGAAAAAACGUGC
Quantum Predicted Fold:     (..((......)))..
Base Pairs Formed:          [(0, 13), (3, 12), (4, 11)]
Raw Quantum Stacking Core:  -2.40 kcal/mol
Innermost Stem Pair:        (4, 11) -> Loop Size: 6 nts
NNDB Hairpin Penalty:       +5.40 kcal/mol
3' Dangle Stabilization (G on A-U): -0.80 kcal/mol
=======================================================
PREDICTED FREE ENERGY (ΔG°37):      2.20 kcal/mol
=======================================================

-------------------------------------------------------
=== RANK 4 CANDIDATE RESULTS ===
-------------------------------------------------------
Sequence:                   ACACGAAAAAACGUGC
Quantum Predicted Fold:     ...((......))...
Base Pairs Formed:          [(3, 12), (4, 11)]
Raw Quantum Stacking Core:  -2.40 kcal/mol
Innermost Stem Pair:        (4, 11) -> Loop Size: 6 nts
NNDB Hairpin Penalty:       +5.40 kcal/mol
5' Dangle Stabilization (A on C-G): -0.20 kcal/mol
3' Dangle Stabilization (U on C-G): -1.20 kcal/mol
=======================================================
PREDICTED FREE ENERGY (ΔG°37):      1.60 kcal/mol
=======================================================

-------------------------------------------------------
=== RANK 5 CANDIDATE RESULTS ===
-------------------------------------------------------
Sequence:                   ACACGAAAAAACGUGC
Quantum Predicted Fold:     ((..(......)))..
Base Pairs Formed:          [(0, 13), (1, 12), (4, 11)]
Raw Quantum Stacking Core:  -2.20 kcal/mol
Innermost Stem Pair:        (4, 11) -> Loop Size: 6 nts
NNDB Hairpin Penalty:       +5.40 kcal/mol
3' Dangle Stabilization (G on A-U): -0.80 kcal/mol
=======================================================
PREDICTED FREE ENERGY (ΔG°37):      2.40 kcal/mol
=======================================================

=======================================================
--- RUNNING REPLICATE 3/5 FOR S15 ---
=======================================================

Initializing Native GPU-Accelerated QAOA solver...
 [Ground Truth] Exact Classical QUBO Minimum: -6.74
Solving on T4 GPU (Running 20 multistart cycles)...
  Cycle 1 Raw Quantum Objective: -6.74
  [Early Stopping] Global minimum (-6.74) found! Halting remaining cycles.

-------------------------------------------------------
=== RANK 1 CANDIDATE RESULTS ===
-------------------------------------------------------
Sequence:                   ACACGAAAAAACGUGC
Quantum Predicted Fold:     .((((......)))).
Base Pairs Formed:          [(1, 14), (2, 13), (3, 12), (4, 11)]
Raw Quantum Stacking Core:  -6.70 kcal/mol
Innermost Stem Pair:        (4, 11) -> Loop Size: 6 nts
NNDB Hairpin Penalty:       +5.40 kcal/mol
5' Dangle Stabilization (A on C-G): -0.20 kcal/mol
3' Dangle Stabilization (C on C-G): -0.80 kcal/mol
=======================================================
PREDICTED FREE ENERGY (ΔG°37):      -2.30 kcal/mol
=======================================================

-------------------------------------------------------
=== RANK 2 CANDIDATE RESULTS ===
-------------------------------------------------------
Sequence:                   ACACGAAAAAACGUGC
Quantum Predicted Fold:     ..(((......)))..
Base Pairs Formed:          [(2, 13), (3, 12), (4, 11)]
Raw Quantum Stacking Core:  -4.60 kcal/mol
Innermost Stem Pair:        (4, 11) -> Loop Size: 6 nts
NNDB Hairpin Penalty:       +5.40 kcal/mol
5' Dangle Stabilization (C on A-U): -0.10 kcal/mol
3' Dangle Stabilization (G on A-U): -0.80 kcal/mol
=======================================================
PREDICTED FREE ENERGY (ΔG°37):      -0.10 kcal/mol
=======================================================

-------------------------------------------------------
=== RANK 3 CANDIDATE RESULTS ===
-------------------------------------------------------
Sequence:                   ACACGAAAAAACGUGC
Quantum Predicted Fold:     .(((........))).
Base Pairs Formed:          [(1, 14), (2, 13), (3, 12)]
Raw Quantum Stacking Core:  -4.30 kcal/mol
Innermost Stem Pair:        (3, 12) -> Loop Size: 8 nts
NNDB Hairpin Penalty:       +5.50 kcal/mol
5' Dangle Stabilization (A on C-G): -0.20 kcal/mol
3' Dangle Stabilization (C on C-G): -0.80 kcal/mol
=======================================================
PREDICTED FREE ENERGY (ΔG°37):      0.20 kcal/mol
=======================================================

-------------------------------------------------------
=== RANK 4 CANDIDATE RESULTS ===
-------------------------------------------------------
Sequence:                   ACACGAAAAAACGUGC
Quantum Predicted Fold:     ((..(......)))..
Base Pairs Formed:          [(0, 13), (1, 12), (4, 11)]
Raw Quantum Stacking Core:  -2.20 kcal/mol
Innermost Stem Pair:        (4, 11) -> Loop Size: 6 nts
NNDB Hairpin Penalty:       +5.40 kcal/mol
3' Dangle Stabilization (G on A-U): -0.80 kcal/mol
=======================================================
PREDICTED FREE ENERGY (ΔG°37):      2.40 kcal/mol
=======================================================

-------------------------------------------------------
=== RANK 5 CANDIDATE RESULTS ===
-------------------------------------------------------
Sequence:                   ACACGAAAAAACGUGC
Quantum Predicted Fold:     ..((........))..
Base Pairs Formed:          [(2, 13), (3, 12)]
Raw Quantum Stacking Core:  -2.20 kcal/mol
Innermost Stem Pair:        (3, 12) -> Loop Size: 8 nts
NNDB Hairpin Penalty:       +5.50 kcal/mol
5' Dangle Stabilization (C on A-U): -0.10 kcal/mol
3' Dangle Stabilization (G on A-U): -0.80 kcal/mol
=======================================================
PREDICTED FREE ENERGY (ΔG°37):      2.40 kcal/mol
=======================================================

=======================================================
--- RUNNING REPLICATE 4/5 FOR S15 ---
=======================================================

Initializing Native GPU-Accelerated QAOA solver...
 [Ground Truth] Exact Classical QUBO Minimum: -6.74
Solving on T4 GPU (Running 20 multistart cycles)...
  Cycle 1 Raw Quantum Objective: -2.22
  Cycle 2 Raw Quantum Objective: -4.63
  Cycle 3 Raw Quantum Objective: -2.23
  Cycle 4 Raw Quantum Objective: -2.22
  Cycle 5 Raw Quantum Objective: -6.74
  [Early Stopping] Global minimum (-6.74) found! Halting remaining cycles.

-------------------------------------------------------
=== RANK 1 CANDIDATE RESULTS ===
-------------------------------------------------------
Sequence:                   ACACGAAAAAACGUGC
Quantum Predicted Fold:     .((((......)))).
Base Pairs Formed:          [(1, 14), (2, 13), (3, 12), (4, 11)]
Raw Quantum Stacking Core:  -6.70 kcal/mol
Innermost Stem Pair:        (4, 11) -> Loop Size: 6 nts
NNDB Hairpin Penalty:       +5.40 kcal/mol
5' Dangle Stabilization (A on C-G): -0.20 kcal/mol
3' Dangle Stabilization (C on C-G): -0.80 kcal/mol
=======================================================
PREDICTED FREE ENERGY (ΔG°37):      -2.30 kcal/mol
=======================================================

-------------------------------------------------------
=== RANK 2 CANDIDATE RESULTS ===
-------------------------------------------------------
Sequence:                   ACACGAAAAAACGUGC
Quantum Predicted Fold:     ..(((......)))..
Base Pairs Formed:          [(2, 13), (3, 12), (4, 11)]
Raw Quantum Stacking Core:  -4.60 kcal/mol
Innermost Stem Pair:        (4, 11) -> Loop Size: 6 nts
NNDB Hairpin Penalty:       +5.40 kcal/mol
5' Dangle Stabilization (C on A-U): -0.10 kcal/mol
3' Dangle Stabilization (G on A-U): -0.80 kcal/mol
=======================================================
PREDICTED FREE ENERGY (ΔG°37):      -0.10 kcal/mol
=======================================================

-------------------------------------------------------
=== RANK 3 CANDIDATE RESULTS ===
-------------------------------------------------------
Sequence:                   ACACGAAAAAACGUGC
Quantum Predicted Fold:     ...((......))...
Base Pairs Formed:          [(3, 12), (4, 11)]
Raw Quantum Stacking Core:  -2.40 kcal/mol
Innermost Stem Pair:        (4, 11) -> Loop Size: 6 nts
NNDB Hairpin Penalty:       +5.40 kcal/mol
5' Dangle Stabilization (A on C-G): -0.20 kcal/mol
3' Dangle Stabilization (U on C-G): -1.20 kcal/mol
=======================================================
PREDICTED FREE ENERGY (ΔG°37):      1.60 kcal/mol
=======================================================

-------------------------------------------------------
=== RANK 4 CANDIDATE RESULTS ===
-------------------------------------------------------
Sequence:                   ACACGAAAAAACGUGC
Quantum Predicted Fold:     ((..(......)))..
Base Pairs Formed:          [(0, 13), (1, 12), (4, 11)]
Raw Quantum Stacking Core:  -2.20 kcal/mol
Innermost Stem Pair:        (4, 11) -> Loop Size: 6 nts
NNDB Hairpin Penalty:       +5.40 kcal/mol
3' Dangle Stabilization (G on A-U): -0.80 kcal/mol
=======================================================
PREDICTED FREE ENERGY (ΔG°37):      2.40 kcal/mol
=======================================================

-------------------------------------------------------
=== RANK 5 CANDIDATE RESULTS ===
-------------------------------------------------------
Sequence:                   ACACGAAAAAACGUGC
Quantum Predicted Fold:     ((..........))..
Base Pairs Formed:          [(0, 13), (1, 12)]
Raw Quantum Stacking Core:  -2.20 kcal/mol
Innermost Stem Pair:        (1, 12) -> Loop Size: 10 nts
NNDB Hairpin Penalty:       +6.50 kcal/mol
3' Dangle Stabilization (G on A-U): -0.80 kcal/mol
=======================================================
PREDICTED FREE ENERGY (ΔG°37):      3.50 kcal/mol
=======================================================

=======================================================
--- RUNNING REPLICATE 5/5 FOR S15 ---
=======================================================

Initializing Native GPU-Accelerated QAOA solver...
 [Ground Truth] Exact Classical QUBO Minimum: -6.74
Solving on T4 GPU (Running 20 multistart cycles)...
  Cycle 1 Raw Quantum Objective: -6.74
  [Early Stopping] Global minimum (-6.74) found! Halting remaining cycles.

-------------------------------------------------------
=== RANK 1 CANDIDATE RESULTS ===
-------------------------------------------------------
Sequence:                   ACACGAAAAAACGUGC
Quantum Predicted Fold:     .((((......)))).
Base Pairs Formed:          [(1, 14), (2, 13), (3, 12), (4, 11)]
Raw Quantum Stacking Core:  -6.70 kcal/mol
Innermost Stem Pair:        (4, 11) -> Loop Size: 6 nts
NNDB Hairpin Penalty:       +5.40 kcal/mol
5' Dangle Stabilization (A on C-G): -0.20 kcal/mol
3' Dangle Stabilization (C on C-G): -0.80 kcal/mol
=======================================================
PREDICTED FREE ENERGY (ΔG°37):      -2.30 kcal/mol
=======================================================

-------------------------------------------------------
=== RANK 2 CANDIDATE RESULTS ===
-------------------------------------------------------
Sequence:                   ACACGAAAAAACGUGC
Quantum Predicted Fold:     ..(((......)))..
Base Pairs Formed:          [(2, 13), (3, 12), (4, 11)]
Raw Quantum Stacking Core:  -4.60 kcal/mol
Innermost Stem Pair:        (4, 11) -> Loop Size: 6 nts
NNDB Hairpin Penalty:       +5.40 kcal/mol
5' Dangle Stabilization (C on A-U): -0.10 kcal/mol
3' Dangle Stabilization (G on A-U): -0.80 kcal/mol
=======================================================
PREDICTED FREE ENERGY (ΔG°37):      -0.10 kcal/mol
=======================================================

-------------------------------------------------------
=== RANK 3 CANDIDATE RESULTS ===
-------------------------------------------------------
Sequence:                   ACACGAAAAAACGUGC
Quantum Predicted Fold:     .(((........))).
Base Pairs Formed:          [(1, 14), (2, 13), (3, 12)]
Raw Quantum Stacking Core:  -4.30 kcal/mol
Innermost Stem Pair:        (3, 12) -> Loop Size: 8 nts
NNDB Hairpin Penalty:       +5.50 kcal/mol
5' Dangle Stabilization (A on C-G): -0.20 kcal/mol
3' Dangle Stabilization (C on C-G): -0.80 kcal/mol
=======================================================
PREDICTED FREE ENERGY (ΔG°37):      0.20 kcal/mol
=======================================================

-------------------------------------------------------
=== RANK 4 CANDIDATE RESULTS ===
-------------------------------------------------------
Sequence:                   ACACGAAAAAACGUGC
Quantum Predicted Fold:     .((..........)).
Base Pairs Formed:          [(1, 14), (2, 13)]
Raw Quantum Stacking Core:  -2.10 kcal/mol
Innermost Stem Pair:        (2, 13) -> Loop Size: 10 nts
NNDB Hairpin Penalty:       +6.50 kcal/mol
5' Dangle Stabilization (A on C-G): -0.20 kcal/mol
3' Dangle Stabilization (C on C-G): -0.80 kcal/mol
=======================================================
PREDICTED FREE ENERGY (ΔG°37):      3.40 kcal/mol
=======================================================

-------------------------------------------------------
=== RANK 5 CANDIDATE RESULTS ===
-------------------------------------------------------
Sequence:                   ACACGAAAAAACGUGC
Quantum Predicted Fold:     ...((........)).
Base Pairs Formed:          [(3, 14), (4, 13)]
Raw Quantum Stacking Core:  -1.30 kcal/mol
Innermost Stem Pair:        (4, 13) -> Loop Size: 8 nts
NNDB Hairpin Penalty:       +5.50 kcal/mol
5' Dangle Stabilization (A on C-G): -0.20 kcal/mol
3' Dangle Stabilization (C on C-G): -0.80 kcal/mol
=======================================================
PREDICTED FREE ENERGY (ΔG°37):      3.20 kcal/mol
=======================================================


#################################################################
### BATCH JOB S16: Length 11 nt
#################################################################

Building QUBO Model for Sequence: CCCUUACAAGG
Model created successfully with 14 qubits.

=======================================================
--- RUNNING REPLICATE 1/5 FOR S16 ---
=======================================================

Initializing Native GPU-Accelerated QAOA solver...
 [Ground Truth] Exact Classical QUBO Minimum: -5.43
Solving on T4 GPU (Running 20 multistart cycles)...
  Cycle 1 Raw Quantum Objective: -3.33
  Cycle 2 Raw Quantum Objective: -0.43
  Cycle 3 Raw Quantum Objective: 49.97
  Cycle 4 Raw Quantum Objective: -5.43
  [Early Stopping] Global minimum (-5.43) found! Halting remaining cycles.

-------------------------------------------------------
=== RANK 1 CANDIDATE RESULTS ===
-------------------------------------------------------
Sequence:                   CCCUUACAAGG
Quantum Predicted Fold:     .(((....)))
Base Pairs Formed:          [(1, 10), (2, 9), (3, 8)]
Raw Quantum Stacking Core:  -5.40 kcal/mol
Innermost Stem Pair:        (3, 8) -> Loop Size: 4 nts
NNDB Hairpin Penalty:       +5.60 kcal/mol
5' Dangle Stabilization (C on C-G): -0.30 kcal/mol
=======================================================
PREDICTED FREE ENERGY (ΔG°37):      -0.10 kcal/mol
=======================================================

-------------------------------------------------------
=== RANK 2 CANDIDATE RESULTS ===
-------------------------------------------------------
Sequence:                   CCCUUACAAGG
Quantum Predicted Fold:     ((..(...)))
Base Pairs Formed:          [(0, 10), (1, 9), (4, 8)]
Raw Quantum Stacking Core:  -3.30 kcal/mol
Innermost Stem Pair:        (4, 8) -> Loop Size: 3 nts
NNDB Hairpin Penalty:       +5.40 kcal/mol
=======================================================
PREDICTED FREE ENERGY (ΔG°37):      2.10 kcal/mol
=======================================================

-------------------------------------------------------
=== RANK 3 CANDIDATE RESULTS ===
-------------------------------------------------------
Sequence:                   CCCUUACAAGG
Quantum Predicted Fold:     ..(((...)))
Base Pairs Formed:          [(2, 10), (3, 9), (4, 8)]
Raw Quantum Stacking Core:  -2.20 kcal/mol
Innermost Stem Pair:        (4, 8) -> Loop Size: 3 nts
NNDB Hairpin Penalty:       +5.40 kcal/mol
5' Dangle Stabilization (C on C-G): -0.30 kcal/mol
=======================================================
PREDICTED FREE ENERGY (ΔG°37):      2.90 kcal/mol
=======================================================

-------------------------------------------------------
=== RANK 4 CANDIDATE RESULTS ===
-------------------------------------------------------
Sequence:                   CCCUUACAAGG
Quantum Predicted Fold:     (.((....)))
Base Pairs Formed:          [(0, 10), (2, 9), (3, 8)]
Raw Quantum Stacking Core:  -2.10 kcal/mol
Innermost Stem Pair:        (3, 8) -> Loop Size: 4 nts
NNDB Hairpin Penalty:       +5.60 kcal/mol
=======================================================
PREDICTED FREE ENERGY (ΔG°37):      3.50 kcal/mol
=======================================================

-------------------------------------------------------
=== RANK 5 CANDIDATE RESULTS ===
-------------------------------------------------------
Sequence:                   CCCUUACAAGG
Quantum Predicted Fold:     ..((....)).
Base Pairs Formed:          [(2, 9), (3, 8)]
Raw Quantum Stacking Core:  -2.10 kcal/mol
Innermost Stem Pair:        (3, 8) -> Loop Size: 4 nts
NNDB Hairpin Penalty:       +5.60 kcal/mol
5' Dangle Stabilization (C on C-G): -0.30 kcal/mol
3' Dangle Stabilization (G on C-G): -1.70 kcal/mol
=======================================================
PREDICTED FREE ENERGY (ΔG°37):      1.50 kcal/mol
=======================================================

=======================================================
--- RUNNING REPLICATE 2/5 FOR S16 ---
=======================================================

Initializing Native GPU-Accelerated QAOA solver...
 [Ground Truth] Exact Classical QUBO Minimum: -5.43
Solving on T4 GPU (Running 20 multistart cycles)...
  Cycle 1 Raw Quantum Objective: 99.96
  Cycle 2 Raw Quantum Objective: 96.66
  Cycle 3 Raw Quantum Objective: -0.02
  Cycle 4 Raw Quantum Objective: -0.02
  Cycle 5 Raw Quantum Objective: -5.43
  [Early Stopping] Global minimum (-5.43) found! Halting remaining cycles.

-------------------------------------------------------
=== RANK 1 CANDIDATE RESULTS ===
-------------------------------------------------------
Sequence:                   CCCUUACAAGG
Quantum Predicted Fold:     .(((....)))
Base Pairs Formed:          [(1, 10), (2, 9), (3, 8)]
Raw Quantum Stacking Core:  -5.40 kcal/mol
Innermost Stem Pair:        (3, 8) -> Loop Size: 4 nts
NNDB Hairpin Penalty:       +5.60 kcal/mol
5' Dangle Stabilization (C on C-G): -0.30 kcal/mol
=======================================================
PREDICTED FREE ENERGY (ΔG°37):      -0.10 kcal/mol
=======================================================

-------------------------------------------------------
=== RANK 2 CANDIDATE RESULTS ===
-------------------------------------------------------
Sequence:                   CCCUUACAAGG
Quantum Predicted Fold:     ..(.(....))
Base Pairs Formed:          [(2, 10), (4, 9)]
Raw Quantum Stacking Core:  0.00 kcal/mol
Innermost Stem Pair:        (4, 9) -> Loop Size: 4 nts
NNDB Hairpin Penalty:       +5.60 kcal/mol
5' Dangle Stabilization (C on C-G): -0.30 kcal/mol
=======================================================
PREDICTED FREE ENERGY (ΔG°37):      5.30 kcal/mol
=======================================================

-------------------------------------------------------
=== RANK 3 CANDIDATE RESULTS ===
-------------------------------------------------------
Sequence:                   CCCUUACAAGG
Quantum Predicted Fold:     ..((....).)
Base Pairs Formed:          [(2, 10), (3, 8)]
Raw Quantum Stacking Core:  0.00 kcal/mol
Innermost Stem Pair:        (3, 8) -> Loop Size: 4 nts
NNDB Hairpin Penalty:       +5.60 kcal/mol
5' Dangle Stabilization (C on C-G): -0.30 kcal/mol
=======================================================
PREDICTED FREE ENERGY (ΔG°37):      5.30 kcal/mol
=======================================================

-------------------------------------------------------
=== RANK 4 CANDIDATE RESULTS ===
-------------------------------------------------------
Sequence:                   CCCUUACAAGG
Quantum Predicted Fold:     ..(.(...)).
Base Pairs Formed:          [(2, 9), (4, 8)]
Raw Quantum Stacking Core:  0.00 kcal/mol
Innermost Stem Pair:        (4, 8) -> Loop Size: 3 nts
NNDB Hairpin Penalty:       +5.40 kcal/mol
5' Dangle Stabilization (C on C-G): -0.30 kcal/mol
3' Dangle Stabilization (G on C-G): -1.70 kcal/mol
=======================================================
PREDICTED FREE ENERGY (ΔG°37):      3.40 kcal/mol
=======================================================

-------------------------------------------------------
=== RANK 5 CANDIDATE RESULTS ===
-------------------------------------------------------
Sequence:                   CCCUUACAAGG
Quantum Predicted Fold:     (...(...).)
Base Pairs Formed:          [(0, 10), (4, 8)]
Raw Quantum Stacking Core:  0.00 kcal/mol
Innermost Stem Pair:        (4, 8) -> Loop Size: 3 nts
NNDB Hairpin Penalty:       +5.40 kcal/mol
=======================================================
PREDICTED FREE ENERGY (ΔG°37):      5.40 kcal/mol
=======================================================

=======================================================
--- RUNNING REPLICATE 3/5 FOR S16 ---
=======================================================

Initializing Native GPU-Accelerated QAOA solver...
 [Ground Truth] Exact Classical QUBO Minimum: -5.43
Solving on T4 GPU (Running 20 multistart cycles)...
  Cycle 1 Raw Quantum Objective: 0.00
  Cycle 2 Raw Quantum Objective: -1.82
  Cycle 3 Raw Quantum Objective: -0.02
  Cycle 4 Raw Quantum Objective: -3.32
  Cycle 5 Raw Quantum Objective: -5.43
  [Early Stopping] Global minimum (-5.43) found! Halting remaining cycles.

-------------------------------------------------------
=== RANK 1 CANDIDATE RESULTS ===
-------------------------------------------------------
Sequence:                   CCCUUACAAGG
Quantum Predicted Fold:     .(((....)))
Base Pairs Formed:          [(1, 10), (2, 9), (3, 8)]
Raw Quantum Stacking Core:  -5.40 kcal/mol
Innermost Stem Pair:        (3, 8) -> Loop Size: 4 nts
NNDB Hairpin Penalty:       +5.60 kcal/mol
5' Dangle Stabilization (C on C-G): -0.30 kcal/mol
=======================================================
PREDICTED FREE ENERGY (ΔG°37):      -0.10 kcal/mol
=======================================================

-------------------------------------------------------
=== RANK 2 CANDIDATE RESULTS ===
-------------------------------------------------------
Sequence:                   CCCUUACAAGG
Quantum Predicted Fold:     ((.......))
Base Pairs Formed:          [(0, 10), (1, 9)]
Raw Quantum Stacking Core:  -3.30 kcal/mol
Innermost Stem Pair:        (1, 9) -> Loop Size: 7 nts
NNDB Hairpin Penalty:       +6.00 kcal/mol
=======================================================
PREDICTED FREE ENERGY (ΔG°37):      2.70 kcal/mol
=======================================================

-------------------------------------------------------
=== RANK 3 CANDIDATE RESULTS ===
-------------------------------------------------------
Sequence:                   CCCUUACAAGG
Quantum Predicted Fold:     ..(((...)))
Base Pairs Formed:          [(2, 10), (3, 9), (4, 8)]
Raw Quantum Stacking Core:  -2.20 kcal/mol
Innermost Stem Pair:        (4, 8) -> Loop Size: 3 nts
NNDB Hairpin Penalty:       +5.40 kcal/mol
5' Dangle Stabilization (C on C-G): -0.30 kcal/mol
=======================================================
PREDICTED FREE ENERGY (ΔG°37):      2.90 kcal/mol
=======================================================

-------------------------------------------------------
=== RANK 4 CANDIDATE RESULTS ===
-------------------------------------------------------
Sequence:                   CCCUUACAAGG
Quantum Predicted Fold:     ..((....)).
Base Pairs Formed:          [(2, 9), (3, 8)]
Raw Quantum Stacking Core:  -2.10 kcal/mol
Innermost Stem Pair:        (3, 8) -> Loop Size: 4 nts
NNDB Hairpin Penalty:       +5.60 kcal/mol
5' Dangle Stabilization (C on C-G): -0.30 kcal/mol
3' Dangle Stabilization (G on C-G): -1.70 kcal/mol
=======================================================
PREDICTED FREE ENERGY (ΔG°37):      1.50 kcal/mol
=======================================================

-------------------------------------------------------
=== RANK 5 CANDIDATE RESULTS ===
-------------------------------------------------------
Sequence:                   CCCUUACAAGG
Quantum Predicted Fold:     ..((.....))
Base Pairs Formed:          [(2, 10), (3, 9)]
Raw Quantum Stacking Core:  -1.80 kcal/mol
Innermost Stem Pair:        (3, 9) -> Loop Size: 5 nts
NNDB Hairpin Penalty:       +5.70 kcal/mol
5' Dangle Stabilization (C on C-G): -0.30 kcal/mol
=======================================================
PREDICTED FREE ENERGY (ΔG°37):      3.60 kcal/mol
=======================================================

=======================================================
--- RUNNING REPLICATE 4/5 FOR S16 ---
=======================================================

Initializing Native GPU-Accelerated QAOA solver...
 [Ground Truth] Exact Classical QUBO Minimum: -5.43
Solving on T4 GPU (Running 20 multistart cycles)...
  Cycle 1 Raw Quantum Objective: 96.66
  Cycle 2 Raw Quantum Objective: -0.43
  Cycle 3 Raw Quantum Objective: 49.97
  Cycle 4 Raw Quantum Objective: -3.32
  Cycle 5 Raw Quantum Objective: -5.43
  [Early Stopping] Global minimum (-5.43) found! Halting remaining cycles.

-------------------------------------------------------
=== RANK 1 CANDIDATE RESULTS ===
-------------------------------------------------------
Sequence:                   CCCUUACAAGG
Quantum Predicted Fold:     .(((....)))
Base Pairs Formed:          [(1, 10), (2, 9), (3, 8)]
Raw Quantum Stacking Core:  -5.40 kcal/mol
Innermost Stem Pair:        (3, 8) -> Loop Size: 4 nts
NNDB Hairpin Penalty:       +5.60 kcal/mol
5' Dangle Stabilization (C on C-G): -0.30 kcal/mol
=======================================================
PREDICTED FREE ENERGY (ΔG°37):      -0.10 kcal/mol
=======================================================

-------------------------------------------------------
=== RANK 2 CANDIDATE RESULTS ===
-------------------------------------------------------
Sequence:                   CCCUUACAAGG
Quantum Predicted Fold:     ((.......))
Base Pairs Formed:          [(0, 10), (1, 9)]
Raw Quantum Stacking Core:  -3.30 kcal/mol
Innermost Stem Pair:        (1, 9) -> Loop Size: 7 nts
NNDB Hairpin Penalty:       +6.00 kcal/mol
=======================================================
PREDICTED FREE ENERGY (ΔG°37):      2.70 kcal/mol
=======================================================

-------------------------------------------------------
=== RANK 3 CANDIDATE RESULTS ===
-------------------------------------------------------
Sequence:                   CCCUUACAAGG
Quantum Predicted Fold:     ..((....)).
Base Pairs Formed:          [(2, 9), (3, 8)]
Raw Quantum Stacking Core:  -2.10 kcal/mol
Innermost Stem Pair:        (3, 8) -> Loop Size: 4 nts
NNDB Hairpin Penalty:       +5.60 kcal/mol
5' Dangle Stabilization (C on C-G): -0.30 kcal/mol
3' Dangle Stabilization (G on C-G): -1.70 kcal/mol
=======================================================
PREDICTED FREE ENERGY (ΔG°37):      1.50 kcal/mol
=======================================================

-------------------------------------------------------
=== RANK 4 CANDIDATE RESULTS ===
-------------------------------------------------------
Sequence:                   CCCUUACAAGG
Quantum Predicted Fold:     (..((...)))
Base Pairs Formed:          [(0, 10), (3, 9), (4, 8)]
Raw Quantum Stacking Core:  -0.40 kcal/mol
Innermost Stem Pair:        (4, 8) -> Loop Size: 3 nts
NNDB Hairpin Penalty:       +5.40 kcal/mol
=======================================================
PREDICTED FREE ENERGY (ΔG°37):      5.00 kcal/mol
=======================================================

-------------------------------------------------------
=== RANK 5 CANDIDATE RESULTS ===
-------------------------------------------------------
Sequence:                   CCCUUACAAGG
Quantum Predicted Fold:     (.(.(...)))
Base Pairs Formed:          [(0, 10), (2, 9), (4, 8)]
Raw Quantum Stacking Core:  0.00 kcal/mol
Innermost Stem Pair:        (4, 8) -> Loop Size: 3 nts
NNDB Hairpin Penalty:       +5.40 kcal/mol
=======================================================
PREDICTED FREE ENERGY (ΔG°37):      5.40 kcal/mol
=======================================================

=======================================================
--- RUNNING REPLICATE 5/5 FOR S16 ---
=======================================================

Initializing Native GPU-Accelerated QAOA solver...
 [Ground Truth] Exact Classical QUBO Minimum: -5.43
Solving on T4 GPU (Running 20 multistart cycles)...
  Cycle 1 Raw Quantum Objective: -0.02
  Cycle 2 Raw Quantum Objective: -3.32
  Cycle 3 Raw Quantum Objective: -3.33
  Cycle 4 Raw Quantum Objective: 49.97
  Cycle 5 Raw Quantum Objective: 49.96
  Cycle 6 Raw Quantum Objective: -3.33
  Cycle 7 Raw Quantum Objective: -0.02
  Cycle 8 Raw Quantum Objective: -2.12
  Cycle 9 Raw Quantum Objective: -0.01
  Cycle 10 Raw Quantum Objective: -3.33
  Cycle 11 Raw Quantum Objective: 46.26
  Cycle 12 Raw Quantum Objective: -1.82
  Cycle 13 Raw Quantum Objective: 46.66
  Cycle 14 Raw Quantum Objective: -1.82
  Cycle 15 Raw Quantum Objective: -3.33
  Cycle 16 Raw Quantum Objective: -5.43
  [Early Stopping] Global minimum (-5.43) found! Halting remaining cycles.

-------------------------------------------------------
=== RANK 1 CANDIDATE RESULTS ===
-------------------------------------------------------
Sequence:                   CCCUUACAAGG
Quantum Predicted Fold:     .(((....)))
Base Pairs Formed:          [(1, 10), (2, 9), (3, 8)]
Raw Quantum Stacking Core:  -5.40 kcal/mol
Innermost Stem Pair:        (3, 8) -> Loop Size: 4 nts
NNDB Hairpin Penalty:       +5.60 kcal/mol
5' Dangle Stabilization (C on C-G): -0.30 kcal/mol
=======================================================
PREDICTED FREE ENERGY (ΔG°37):      -0.10 kcal/mol
=======================================================

-------------------------------------------------------
=== RANK 2 CANDIDATE RESULTS ===
-------------------------------------------------------
Sequence:                   CCCUUACAAGG
Quantum Predicted Fold:     ((.(....)))
Base Pairs Formed:          [(0, 10), (1, 9), (3, 8)]
Raw Quantum Stacking Core:  -3.30 kcal/mol
Innermost Stem Pair:        (3, 8) -> Loop Size: 4 nts
NNDB Hairpin Penalty:       +5.60 kcal/mol
=======================================================
PREDICTED FREE ENERGY (ΔG°37):      2.30 kcal/mol
=======================================================

-------------------------------------------------------
=== RANK 3 CANDIDATE RESULTS ===
-------------------------------------------------------
Sequence:                   CCCUUACAAGG
Quantum Predicted Fold:     .(((...).))
Base Pairs Formed:          [(1, 10), (2, 9), (3, 7)]
Raw Quantum Stacking Core:  -3.30 kcal/mol
Innermost Stem Pair:        (3, 7) -> Loop Size: 3 nts
NNDB Hairpin Penalty:       +5.40 kcal/mol
5' Dangle Stabilization (C on C-G): -0.30 kcal/mol
=======================================================
PREDICTED FREE ENERGY (ΔG°37):      1.80 kcal/mol
=======================================================

-------------------------------------------------------
=== RANK 4 CANDIDATE RESULTS ===
-------------------------------------------------------
Sequence:                   CCCUUACAAGG
Quantum Predicted Fold:     .((.(...)))
Base Pairs Formed:          [(1, 10), (2, 9), (4, 8)]
Raw Quantum Stacking Core:  -3.30 kcal/mol
Innermost Stem Pair:        (4, 8) -> Loop Size: 3 nts
NNDB Hairpin Penalty:       +5.40 kcal/mol
5' Dangle Stabilization (C on C-G): -0.30 kcal/mol
=======================================================
PREDICTED FREE ENERGY (ΔG°37):      1.80 kcal/mol
=======================================================

-------------------------------------------------------
=== RANK 5 CANDIDATE RESULTS ===
-------------------------------------------------------
Sequence:                   CCCUUACAAGG
Quantum Predicted Fold:     ((..(...)))
Base Pairs Formed:          [(0, 10), (1, 9), (4, 8)]
Raw Quantum Stacking Core:  -3.30 kcal/mol
Innermost Stem Pair:        (4, 8) -> Loop Size: 3 nts
NNDB Hairpin Penalty:       +5.40 kcal/mol
=======================================================
PREDICTED FREE ENERGY (ΔG°37):      2.10 kcal/mol
=======================================================


#################################################################
### BATCH JOB S17: Length 11 nt
#################################################################

Building QUBO Model for Sequence: CCCUUACMAGG
Model created successfully with 14 qubits.

=======================================================
--- RUNNING REPLICATE 1/5 FOR S17 ---
=======================================================

Initializing Native GPU-Accelerated QAOA solver...
 [Ground Truth] Exact Classical QUBO Minimum: -5.43
Solving on T4 GPU (Running 20 multistart cycles)...
  Cycle 1 Raw Quantum Objective: -3.33
  Cycle 2 Raw Quantum Objective: -0.42
  Cycle 3 Raw Quantum Objective: -0.02
  Cycle 4 Raw Quantum Objective: -0.02
  Cycle 5 Raw Quantum Objective: -3.32
  Cycle 6 Raw Quantum Objective: -3.33
  Cycle 7 Raw Quantum Objective: 49.97
  Cycle 8 Raw Quantum Objective: -0.02
  Cycle 9 Raw Quantum Objective: 96.66
  Cycle 10 Raw Quantum Objective: -3.32
  Cycle 11 Raw Quantum Objective: 96.65
  Cycle 12 Raw Quantum Objective: 0.00
  Cycle 13 Raw Quantum Objective: 49.97
  Cycle 14 Raw Quantum Objective: -5.43
  [Early Stopping] Global minimum (-5.43) found! Halting remaining cycles.

-------------------------------------------------------
=== RANK 1 CANDIDATE RESULTS ===
-------------------------------------------------------
Sequence:                   CCCUUACMAGG
Quantum Predicted Fold:     .(((....)))
Base Pairs Formed:          [(1, 10), (2, 9), (3, 8)]
Raw Quantum Stacking Core:  -5.40 kcal/mol
Innermost Stem Pair:        (3, 8) -> Loop Size: 4 nts
NNDB Hairpin Penalty:       +5.60 kcal/mol
5' Dangle Stabilization (C on C-G): -0.30 kcal/mol
=======================================================
PREDICTED FREE ENERGY (ΔG°37):      -0.10 kcal/mol
=======================================================

-------------------------------------------------------
=== RANK 2 CANDIDATE RESULTS ===
-------------------------------------------------------
Sequence:                   CCCUUACMAGG
Quantum Predicted Fold:     ((.(...).))
Base Pairs Formed:          [(0, 10), (1, 9), (3, 7)]
Raw Quantum Stacking Core:  -3.30 kcal/mol
Innermost Stem Pair:        (3, 7) -> Loop Size: 3 nts
NNDB Hairpin Penalty:       +5.40 kcal/mol
=======================================================
PREDICTED FREE ENERGY (ΔG°37):      2.10 kcal/mol
=======================================================

-------------------------------------------------------
=== RANK 3 CANDIDATE RESULTS ===
-------------------------------------------------------
Sequence:                   CCCUUACMAGG
Quantum Predicted Fold:     .(((...).))
Base Pairs Formed:          [(1, 10), (2, 9), (3, 7)]
Raw Quantum Stacking Core:  -3.30 kcal/mol
Innermost Stem Pair:        (3, 7) -> Loop Size: 3 nts
NNDB Hairpin Penalty:       +5.40 kcal/mol
5' Dangle Stabilization (C on C-G): -0.30 kcal/mol
=======================================================
PREDICTED FREE ENERGY (ΔG°37):      1.80 kcal/mol
=======================================================

-------------------------------------------------------
=== RANK 4 CANDIDATE RESULTS ===
-------------------------------------------------------
Sequence:                   CCCUUACMAGG
Quantum Predicted Fold:     .((.(...)))
Base Pairs Formed:          [(1, 10), (2, 9), (4, 8)]
Raw Quantum Stacking Core:  -3.30 kcal/mol
Innermost Stem Pair:        (4, 8) -> Loop Size: 3 nts
NNDB Hairpin Penalty:       +5.40 kcal/mol
5' Dangle Stabilization (C on C-G): -0.30 kcal/mol
=======================================================
PREDICTED FREE ENERGY (ΔG°37):      1.80 kcal/mol
=======================================================

-------------------------------------------------------
=== RANK 5 CANDIDATE RESULTS ===
-------------------------------------------------------
Sequence:                   CCCUUACMAGG
Quantum Predicted Fold:     ((..(...)))
Base Pairs Formed:          [(0, 10), (1, 9), (4, 8)]
Raw Quantum Stacking Core:  -3.30 kcal/mol
Innermost Stem Pair:        (4, 8) -> Loop Size: 3 nts
NNDB Hairpin Penalty:       +5.40 kcal/mol
=======================================================
PREDICTED FREE ENERGY (ΔG°37):      2.10 kcal/mol
=======================================================

=======================================================
--- RUNNING REPLICATE 2/5 FOR S17 ---
=======================================================

Initializing Native GPU-Accelerated QAOA solver...
 [Ground Truth] Exact Classical QUBO Minimum: -5.43
Solving on T4 GPU (Running 20 multistart cycles)...
  Cycle 1 Raw Quantum Objective: -3.33
  Cycle 2 Raw Quantum Objective: 49.97
  Cycle 3 Raw Quantum Objective: -3.32
  Cycle 4 Raw Quantum Objective: 49.98
  Cycle 5 Raw Quantum Objective: 46.66
  Cycle 6 Raw Quantum Objective: -0.02
  Cycle 7 Raw Quantum Objective: -3.33
  Cycle 8 Raw Quantum Objective: -3.33
  Cycle 9 Raw Quantum Objective: 99.96
  Cycle 10 Raw Quantum Objective: -2.13
  Cycle 11 Raw Quantum Objective: -3.33
  Cycle 12 Raw Quantum Objective: 46.67
  Cycle 13 Raw Quantum Objective: -3.33
  Cycle 14 Raw Quantum Objective: -0.02
  Cycle 15 Raw Quantum Objective: -3.33
  Cycle 16 Raw Quantum Objective: 49.97
  Cycle 17 Raw Quantum Objective: -0.02
  Cycle 18 Raw Quantum Objective: -5.43
  [Early Stopping] Global minimum (-5.43) found! Halting remaining cycles.

-------------------------------------------------------
=== RANK 1 CANDIDATE RESULTS ===
-------------------------------------------------------
Sequence:                   CCCUUACMAGG
Quantum Predicted Fold:     .(((....)))
Base Pairs Formed:          [(1, 10), (2, 9), (3, 8)]
Raw Quantum Stacking Core:  -5.40 kcal/mol
Innermost Stem Pair:        (3, 8) -> Loop Size: 4 nts
NNDB Hairpin Penalty:       +5.60 kcal/mol
5' Dangle Stabilization (C on C-G): -0.30 kcal/mol
=======================================================
PREDICTED FREE ENERGY (ΔG°37):      -0.10 kcal/mol
=======================================================

-------------------------------------------------------
=== RANK 2 CANDIDATE RESULTS ===
-------------------------------------------------------
Sequence:                   CCCUUACMAGG
Quantum Predicted Fold:     .((.(...)))
Base Pairs Formed:          [(1, 10), (2, 9), (4, 8)]
Raw Quantum Stacking Core:  -3.30 kcal/mol
Innermost Stem Pair:        (4, 8) -> Loop Size: 3 nts
NNDB Hairpin Penalty:       +5.40 kcal/mol
5' Dangle Stabilization (C on C-G): -0.30 kcal/mol
=======================================================
PREDICTED FREE ENERGY (ΔG°37):      1.80 kcal/mol
=======================================================

-------------------------------------------------------
=== RANK 3 CANDIDATE RESULTS ===
-------------------------------------------------------
Sequence:                   CCCUUACMAGG
Quantum Predicted Fold:     .(((...).))
Base Pairs Formed:          [(1, 10), (2, 9), (3, 7)]
Raw Quantum Stacking Core:  -3.30 kcal/mol
Innermost Stem Pair:        (3, 7) -> Loop Size: 3 nts
NNDB Hairpin Penalty:       +5.40 kcal/mol
5' Dangle Stabilization (C on C-G): -0.30 kcal/mol
=======================================================
PREDICTED FREE ENERGY (ΔG°37):      1.80 kcal/mol
=======================================================

-------------------------------------------------------
=== RANK 4 CANDIDATE RESULTS ===
-------------------------------------------------------
Sequence:                   CCCUUACMAGG
Quantum Predicted Fold:     ((.(...).))
Base Pairs Formed:          [(0, 10), (1, 9), (3, 7)]
Raw Quantum Stacking Core:  -3.30 kcal/mol
Innermost Stem Pair:        (3, 7) -> Loop Size: 3 nts
NNDB Hairpin Penalty:       +5.40 kcal/mol
=======================================================
PREDICTED FREE ENERGY (ΔG°37):      2.10 kcal/mol
=======================================================

-------------------------------------------------------
=== RANK 5 CANDIDATE RESULTS ===
-------------------------------------------------------
Sequence:                   CCCUUACMAGG
Quantum Predicted Fold:     ((..(...)))
Base Pairs Formed:          [(0, 10), (1, 9), (4, 8)]
Raw Quantum Stacking Core:  -3.30 kcal/mol
Innermost Stem Pair:        (4, 8) -> Loop Size: 3 nts
NNDB Hairpin Penalty:       +5.40 kcal/mol
=======================================================
PREDICTED FREE ENERGY (ΔG°37):      2.10 kcal/mol
=======================================================

=======================================================
--- RUNNING REPLICATE 3/5 FOR S17 ---
=======================================================

Initializing Native GPU-Accelerated QAOA solver...
 [Ground Truth] Exact Classical QUBO Minimum: -5.43
Solving on T4 GPU (Running 20 multistart cycles)...
  Cycle 1 Raw Quantum Objective: -2.23
  Cycle 2 Raw Quantum Objective: -0.02
  Cycle 3 Raw Quantum Objective: 49.97
  Cycle 4 Raw Quantum Objective: -2.12
  Cycle 5 Raw Quantum Objective: 99.56
  Cycle 6 Raw Quantum Objective: -3.32
  Cycle 7 Raw Quantum Objective: -0.02
  Cycle 8 Raw Quantum Objective: -2.12
  Cycle 9 Raw Quantum Objective: -3.33
  Cycle 10 Raw Quantum Objective: -1.82
  Cycle 11 Raw Quantum Objective: -5.43
  [Early Stopping] Global minimum (-5.43) found! Halting remaining cycles.

-------------------------------------------------------
=== RANK 1 CANDIDATE RESULTS ===
-------------------------------------------------------
Sequence:                   CCCUUACMAGG
Quantum Predicted Fold:     .(((....)))
Base Pairs Formed:          [(1, 10), (2, 9), (3, 8)]
Raw Quantum Stacking Core:  -5.40 kcal/mol
Innermost Stem Pair:        (3, 8) -> Loop Size: 4 nts
NNDB Hairpin Penalty:       +5.60 kcal/mol
5' Dangle Stabilization (C on C-G): -0.30 kcal/mol
=======================================================
PREDICTED FREE ENERGY (ΔG°37):      -0.10 kcal/mol
=======================================================

-------------------------------------------------------
=== RANK 2 CANDIDATE RESULTS ===
-------------------------------------------------------
Sequence:                   CCCUUACMAGG
Quantum Predicted Fold:     ((.(....)))
Base Pairs Formed:          [(0, 10), (1, 9), (3, 8)]
Raw Quantum Stacking Core:  -3.30 kcal/mol
Innermost Stem Pair:        (3, 8) -> Loop Size: 4 nts
NNDB Hairpin Penalty:       +5.60 kcal/mol
=======================================================
PREDICTED FREE ENERGY (ΔG°37):      2.30 kcal/mol
=======================================================

-------------------------------------------------------
=== RANK 3 CANDIDATE RESULTS ===
-------------------------------------------------------
Sequence:                   CCCUUACMAGG
Quantum Predicted Fold:     .((.(...)))
Base Pairs Formed:          [(1, 10), (2, 9), (4, 8)]
Raw Quantum Stacking Core:  -3.30 kcal/mol
Innermost Stem Pair:        (4, 8) -> Loop Size: 3 nts
NNDB Hairpin Penalty:       +5.40 kcal/mol
5' Dangle Stabilization (C on C-G): -0.30 kcal/mol
=======================================================
PREDICTED FREE ENERGY (ΔG°37):      1.80 kcal/mol
=======================================================

-------------------------------------------------------
=== RANK 4 CANDIDATE RESULTS ===
-------------------------------------------------------
Sequence:                   CCCUUACMAGG
Quantum Predicted Fold:     .((......))
Base Pairs Formed:          [(1, 10), (2, 9)]
Raw Quantum Stacking Core:  -3.30 kcal/mol
Innermost Stem Pair:        (2, 9) -> Loop Size: 6 nts
NNDB Hairpin Penalty:       +5.40 kcal/mol
5' Dangle Stabilization (C on C-G): -0.30 kcal/mol
=======================================================
PREDICTED FREE ENERGY (ΔG°37):      1.80 kcal/mol
=======================================================

-------------------------------------------------------
=== RANK 5 CANDIDATE RESULTS ===
-------------------------------------------------------
Sequence:                   CCCUUACMAGG
Quantum Predicted Fold:     ((.......))
Base Pairs Formed:          [(0, 10), (1, 9)]
Raw Quantum Stacking Core:  -3.30 kcal/mol
Innermost Stem Pair:        (1, 9) -> Loop Size: 7 nts
NNDB Hairpin Penalty:       +6.00 kcal/mol
=======================================================
PREDICTED FREE ENERGY (ΔG°37):      2.70 kcal/mol
=======================================================

=======================================================
--- RUNNING REPLICATE 4/5 FOR S17 ---
=======================================================

Initializing Native GPU-Accelerated QAOA solver...
 [Ground Truth] Exact Classical QUBO Minimum: -5.43
Solving on T4 GPU (Running 20 multistart cycles)...
  Cycle 1 Raw Quantum Objective: 149.97
  Cycle 2 Raw Quantum Objective: 49.67
  Cycle 3 Raw Quantum Objective: 146.66
  Cycle 4 Raw Quantum Objective: -3.32
  Cycle 5 Raw Quantum Objective: -0.02
  Cycle 6 Raw Quantum Objective: 97.86
  Cycle 7 Raw Quantum Objective: -3.33
  Cycle 8 Raw Quantum Objective: -3.32
  Cycle 9 Raw Quantum Objective: -2.13
  Cycle 10 Raw Quantum Objective: 99.97
  Cycle 11 Raw Quantum Objective: -5.43
  [Early Stopping] Global minimum (-5.43) found! Halting remaining cycles.

-------------------------------------------------------
=== RANK 1 CANDIDATE RESULTS ===
-------------------------------------------------------
Sequence:                   CCCUUACMAGG
Quantum Predicted Fold:     .(((....)))
Base Pairs Formed:          [(1, 10), (2, 9), (3, 8)]
Raw Quantum Stacking Core:  -5.40 kcal/mol
Innermost Stem Pair:        (3, 8) -> Loop Size: 4 nts
NNDB Hairpin Penalty:       +5.60 kcal/mol
5' Dangle Stabilization (C on C-G): -0.30 kcal/mol
=======================================================
PREDICTED FREE ENERGY (ΔG°37):      -0.10 kcal/mol
=======================================================

-------------------------------------------------------
=== RANK 2 CANDIDATE RESULTS ===
-------------------------------------------------------
Sequence:                   CCCUUACMAGG
Quantum Predicted Fold:     ((..(...)))
Base Pairs Formed:          [(0, 10), (1, 9), (4, 8)]
Raw Quantum Stacking Core:  -3.30 kcal/mol
Innermost Stem Pair:        (4, 8) -> Loop Size: 3 nts
NNDB Hairpin Penalty:       +5.40 kcal/mol
=======================================================
PREDICTED FREE ENERGY (ΔG°37):      2.10 kcal/mol
=======================================================

-------------------------------------------------------
=== RANK 3 CANDIDATE RESULTS ===
-------------------------------------------------------
Sequence:                   CCCUUACMAGG
Quantum Predicted Fold:     ((.(....)))
Base Pairs Formed:          [(0, 10), (1, 9), (3, 8)]
Raw Quantum Stacking Core:  -3.30 kcal/mol
Innermost Stem Pair:        (3, 8) -> Loop Size: 4 nts
NNDB Hairpin Penalty:       +5.60 kcal/mol
=======================================================
PREDICTED FREE ENERGY (ΔG°37):      2.30 kcal/mol
=======================================================

-------------------------------------------------------
=== RANK 4 CANDIDATE RESULTS ===
-------------------------------------------------------
Sequence:                   CCCUUACMAGG
Quantum Predicted Fold:     .(((...).))
Base Pairs Formed:          [(1, 10), (2, 9), (3, 7)]
Raw Quantum Stacking Core:  -3.30 kcal/mol
Innermost Stem Pair:        (3, 7) -> Loop Size: 3 nts
NNDB Hairpin Penalty:       +5.40 kcal/mol
5' Dangle Stabilization (C on C-G): -0.30 kcal/mol
=======================================================
PREDICTED FREE ENERGY (ΔG°37):      1.80 kcal/mol
=======================================================

-------------------------------------------------------
=== RANK 5 CANDIDATE RESULTS ===
-------------------------------------------------------
Sequence:                   CCCUUACMAGG
Quantum Predicted Fold:     ((.......))
Base Pairs Formed:          [(0, 10), (1, 9)]
Raw Quantum Stacking Core:  -3.30 kcal/mol
Innermost Stem Pair:        (1, 9) -> Loop Size: 7 nts
NNDB Hairpin Penalty:       +6.00 kcal/mol
=======================================================
PREDICTED FREE ENERGY (ΔG°37):      2.70 kcal/mol
=======================================================

=======================================================
--- RUNNING REPLICATE 5/5 FOR S17 ---
=======================================================

Initializing Native GPU-Accelerated QAOA solver...
 [Ground Truth] Exact Classical QUBO Minimum: -5.43
Solving on T4 GPU (Running 20 multistart cycles)...
  Cycle 1 Raw Quantum Objective: 48.17
  Cycle 2 Raw Quantum Objective: -3.33
  Cycle 3 Raw Quantum Objective: 96.66
  Cycle 4 Raw Quantum Objective: -3.33
  Cycle 5 Raw Quantum Objective: -3.33
  Cycle 6 Raw Quantum Objective: -0.03
  Cycle 7 Raw Quantum Objective: -3.32
  Cycle 8 Raw Quantum Objective: -3.33
  Cycle 9 Raw Quantum Objective: -3.33
  Cycle 10 Raw Quantum Objective: -0.02
  Cycle 11 Raw Quantum Objective: -0.02
  Cycle 12 Raw Quantum Objective: -2.13
  Cycle 13 Raw Quantum Objective: 49.97
  Cycle 14 Raw Quantum Objective: -5.43
  [Early Stopping] Global minimum (-5.43) found! Halting remaining cycles.

-------------------------------------------------------
=== RANK 1 CANDIDATE RESULTS ===
-------------------------------------------------------
Sequence:                   CCCUUACMAGG
Quantum Predicted Fold:     .(((....)))
Base Pairs Formed:          [(1, 10), (2, 9), (3, 8)]
Raw Quantum Stacking Core:  -5.40 kcal/mol
Innermost Stem Pair:        (3, 8) -> Loop Size: 4 nts
NNDB Hairpin Penalty:       +5.60 kcal/mol
5' Dangle Stabilization (C on C-G): -0.30 kcal/mol
=======================================================
PREDICTED FREE ENERGY (ΔG°37):      -0.10 kcal/mol
=======================================================

-------------------------------------------------------
=== RANK 2 CANDIDATE RESULTS ===
-------------------------------------------------------
Sequence:                   CCCUUACMAGG
Quantum Predicted Fold:     .((.(...)))
Base Pairs Formed:          [(1, 10), (2, 9), (4, 8)]
Raw Quantum Stacking Core:  -3.30 kcal/mol
Innermost Stem Pair:        (4, 8) -> Loop Size: 3 nts
NNDB Hairpin Penalty:       +5.40 kcal/mol
5' Dangle Stabilization (C on C-G): -0.30 kcal/mol
=======================================================
PREDICTED FREE ENERGY (ΔG°37):      1.80 kcal/mol
=======================================================

-------------------------------------------------------
=== RANK 3 CANDIDATE RESULTS ===
-------------------------------------------------------
Sequence:                   CCCUUACMAGG
Quantum Predicted Fold:     ((.(....)))
Base Pairs Formed:          [(0, 10), (1, 9), (3, 8)]
Raw Quantum Stacking Core:  -3.30 kcal/mol
Innermost Stem Pair:        (3, 8) -> Loop Size: 4 nts
NNDB Hairpin Penalty:       +5.60 kcal/mol
=======================================================
PREDICTED FREE ENERGY (ΔG°37):      2.30 kcal/mol
=======================================================

-------------------------------------------------------
=== RANK 4 CANDIDATE RESULTS ===
-------------------------------------------------------
Sequence:                   CCCUUACMAGG
Quantum Predicted Fold:     ((.(...).))
Base Pairs Formed:          [(0, 10), (1, 9), (3, 7)]
Raw Quantum Stacking Core:  -3.30 kcal/mol
Innermost Stem Pair:        (3, 7) -> Loop Size: 3 nts
NNDB Hairpin Penalty:       +5.40 kcal/mol
=======================================================
PREDICTED FREE ENERGY (ΔG°37):      2.10 kcal/mol
=======================================================

-------------------------------------------------------
=== RANK 5 CANDIDATE RESULTS ===
-------------------------------------------------------
Sequence:                   CCCUUACMAGG
Quantum Predicted Fold:     .(((...).))
Base Pairs Formed:          [(1, 10), (2, 9), (3, 7)]
Raw Quantum Stacking Core:  -3.30 kcal/mol
Innermost Stem Pair:        (3, 7) -> Loop Size: 3 nts
NNDB Hairpin Penalty:       +5.40 kcal/mol
5' Dangle Stabilization (C on C-G): -0.30 kcal/mol
=======================================================
PREDICTED FREE ENERGY (ΔG°37):      1.80 kcal/mol
=======================================================


#################################################################
### BATCH JOB S18: Length 12 nt
#################################################################

Building QUBO Model for Sequence: GCGCAUCGGCGC
Model created successfully with 16 qubits.

=======================================================
--- RUNNING REPLICATE 1/5 FOR S18 ---
=======================================================

Initializing Native GPU-Accelerated QAOA solver...
 [Ground Truth] Exact Classical QUBO Minimum: -9.24
Solving on T4 GPU (Running 20 multistart cycles)...
  Cycle 1 Raw Quantum Objective: -0.02
  Cycle 2 Raw Quantum Objective: 199.96
  Cycle 3 Raw Quantum Objective: 299.95
  Cycle 4 Raw Quantum Objective: -3.43
  Cycle 5 Raw Quantum Objective: 149.97
  Cycle 6 Raw Quantum Objective: -5.83
  Cycle 7 Raw Quantum Objective: 99.96
  Cycle 8 Raw Quantum Objective: 199.96
  Cycle 9 Raw Quantum Objective: 144.15
  Cycle 10 Raw Quantum Objective: -0.02
  Cycle 11 Raw Quantum Objective: -5.83
  Cycle 12 Raw Quantum Objective: -5.84
  Cycle 13 Raw Quantum Objective: -3.42
  Cycle 14 Raw Quantum Objective: 49.97
  Cycle 15 Raw Quantum Objective: 249.95
  Cycle 16 Raw Quantum Objective: -5.83
  Cycle 17 Raw Quantum Objective: 149.96
  Cycle 18 Raw Quantum Objective: 96.57
  Cycle 19 Raw Quantum Objective: -3.43
  Cycle 20 Raw Quantum Objective: 197.55

-------------------------------------------------------
=== RANK 1 CANDIDATE RESULTS ===
-------------------------------------------------------
Sequence:                   GCGCAUCGGCGC
Quantum Predicted Fold:     ((((...).)))
Base Pairs Formed:          [(0, 11), (1, 10), (2, 9), (3, 7)]
Raw Quantum Stacking Core:  -5.80 kcal/mol
Innermost Stem Pair:        (3, 7) -> Loop Size: 3 nts
NNDB Hairpin Penalty:       +5.40 kcal/mol
=======================================================
PREDICTED FREE ENERGY (ΔG°37):      -0.40 kcal/mol
=======================================================

-------------------------------------------------------
=== RANK 2 CANDIDATE RESULTS ===
-------------------------------------------------------
Sequence:                   GCGCAUCGGCGC
Quantum Predicted Fold:     (((......)))
Base Pairs Formed:          [(0, 11), (1, 10), (2, 9)]
Raw Quantum Stacking Core:  -5.80 kcal/mol
Innermost Stem Pair:        (2, 9) -> Loop Size: 6 nts
NNDB Hairpin Penalty:       +5.40 kcal/mol
=======================================================
PREDICTED FREE ENERGY (ΔG°37):      -0.40 kcal/mol
=======================================================

-------------------------------------------------------
=== RANK 3 CANDIDATE RESULTS ===
-------------------------------------------------------
Sequence:                   GCGCAUCGGCGC
Quantum Predicted Fold:     .(((....))).
Base Pairs Formed:          [(1, 10), (2, 9), (3, 8)]
Raw Quantum Stacking Core:  -5.80 kcal/mol
Innermost Stem Pair:        (3, 8) -> Loop Size: 4 nts
NNDB Hairpin Penalty:       +5.60 kcal/mol
3' Dangle Stabilization (C on C-G): -0.80 kcal/mol
=======================================================
PREDICTED FREE ENERGY (ΔG°37):      -1.00 kcal/mol
=======================================================

-------------------------------------------------------
=== RANK 4 CANDIDATE RESULTS ===
-------------------------------------------------------
Sequence:                   GCGCAUCGGCGC
Quantum Predicted Fold:     (.((....)).)
Base Pairs Formed:          [(0, 11), (2, 9), (3, 8)]
Raw Quantum Stacking Core:  -3.40 kcal/mol
Innermost Stem Pair:        (3, 8) -> Loop Size: 4 nts
NNDB Hairpin Penalty:       +5.60 kcal/mol
=======================================================
PREDICTED FREE ENERGY (ΔG°37):      2.20 kcal/mol
=======================================================

-------------------------------------------------------
=== RANK 5 CANDIDATE RESULTS ===
-------------------------------------------------------
Sequence:                   GCGCAUCGGCGC
Quantum Predicted Fold:     (((...)...))
Base Pairs Formed:          [(0, 11), (1, 10), (2, 6)]
Raw Quantum Stacking Core:  -3.40 kcal/mol
Innermost Stem Pair:        (2, 6) -> Loop Size: 3 nts
NNDB Hairpin Penalty:       +5.40 kcal/mol
=======================================================
PREDICTED FREE ENERGY (ΔG°37):      2.00 kcal/mol
=======================================================

=======================================================
--- RUNNING REPLICATE 2/5 FOR S18 ---
=======================================================

Initializing Native GPU-Accelerated QAOA solver...
 [Ground Truth] Exact Classical QUBO Minimum: -9.24
Solving on T4 GPU (Running 20 multistart cycles)...
  Cycle 1 Raw Quantum Objective: 146.56
  Cycle 2 Raw Quantum Objective: 299.95
  Cycle 3 Raw Quantum Objective: -5.84
  Cycle 4 Raw Quantum Objective: -5.83
  Cycle 5 Raw Quantum Objective: -3.42
  Cycle 6 Raw Quantum Objective: -9.24
  [Early Stopping] Global minimum (-9.24) found! Halting remaining cycles.

-------------------------------------------------------
=== RANK 1 CANDIDATE RESULTS ===
-------------------------------------------------------
Sequence:                   GCGCAUCGGCGC
Quantum Predicted Fold:     ((((....))))
Base Pairs Formed:          [(0, 11), (1, 10), (2, 9), (3, 8)]
Raw Quantum Stacking Core:  -9.20 kcal/mol
Innermost Stem Pair:        (3, 8) -> Loop Size: 4 nts
NNDB Hairpin Penalty:       +5.60 kcal/mol
=======================================================
PREDICTED FREE ENERGY (ΔG°37):      -3.60 kcal/mol
=======================================================

-------------------------------------------------------
=== RANK 2 CANDIDATE RESULTS ===
-------------------------------------------------------
Sequence:                   GCGCAUCGGCGC
Quantum Predicted Fold:     ((((...).)))
Base Pairs Formed:          [(0, 11), (1, 10), (2, 9), (3, 7)]
Raw Quantum Stacking Core:  -5.80 kcal/mol
Innermost Stem Pair:        (3, 7) -> Loop Size: 3 nts
NNDB Hairpin Penalty:       +5.40 kcal/mol
=======================================================
PREDICTED FREE ENERGY (ΔG°37):      -0.40 kcal/mol
=======================================================

-------------------------------------------------------
=== RANK 3 CANDIDATE RESULTS ===
-------------------------------------------------------
Sequence:                   GCGCAUCGGCGC
Quantum Predicted Fold:     .(((....))).
Base Pairs Formed:          [(1, 10), (2, 9), (3, 8)]
Raw Quantum Stacking Core:  -5.80 kcal/mol
Innermost Stem Pair:        (3, 8) -> Loop Size: 4 nts
NNDB Hairpin Penalty:       +5.60 kcal/mol
3' Dangle Stabilization (C on C-G): -0.80 kcal/mol
=======================================================
PREDICTED FREE ENERGY (ΔG°37):      -1.00 kcal/mol
=======================================================

-------------------------------------------------------
=== RANK 4 CANDIDATE RESULTS ===
-------------------------------------------------------
Sequence:                   GCGCAUCGGCGC
Quantum Predicted Fold:     (((......)))
Base Pairs Formed:          [(0, 11), (1, 10), (2, 9)]
Raw Quantum Stacking Core:  -5.80 kcal/mol
Innermost Stem Pair:        (2, 9) -> Loop Size: 6 nts
NNDB Hairpin Penalty:       +5.40 kcal/mol
=======================================================
PREDICTED FREE ENERGY (ΔG°37):      -0.40 kcal/mol
=======================================================

-------------------------------------------------------
=== RANK 5 CANDIDATE RESULTS ===
-------------------------------------------------------
Sequence:                   GCGCAUCGGCGC
Quantum Predicted Fold:     (((...)...))
Base Pairs Formed:          [(0, 11), (1, 10), (2, 6)]
Raw Quantum Stacking Core:  -3.40 kcal/mol
Innermost Stem Pair:        (2, 6) -> Loop Size: 3 nts
NNDB Hairpin Penalty:       +5.40 kcal/mol
=======================================================
PREDICTED FREE ENERGY (ΔG°37):      2.00 kcal/mol
=======================================================

=======================================================
--- RUNNING REPLICATE 3/5 FOR S18 ---
=======================================================

Initializing Native GPU-Accelerated QAOA solver...
 [Ground Truth] Exact Classical QUBO Minimum: -9.24
Solving on T4 GPU (Running 20 multistart cycles)...
  Cycle 1 Raw Quantum Objective: -3.43
  Cycle 2 Raw Quantum Objective: 346.55
  Cycle 3 Raw Quantum Objective: 246.56
  Cycle 4 Raw Quantum Objective: -3.43
  Cycle 5 Raw Quantum Objective: 49.97
  Cycle 6 Raw Quantum Objective: 96.56
  Cycle 7 Raw Quantum Objective: -9.24
  [Early Stopping] Global minimum (-9.24) found! Halting remaining cycles.

-------------------------------------------------------
=== RANK 1 CANDIDATE RESULTS ===
-------------------------------------------------------
Sequence:                   GCGCAUCGGCGC
Quantum Predicted Fold:     ((((....))))
Base Pairs Formed:          [(0, 11), (1, 10), (2, 9), (3, 8)]
Raw Quantum Stacking Core:  -9.20 kcal/mol
Innermost Stem Pair:        (3, 8) -> Loop Size: 4 nts
NNDB Hairpin Penalty:       +5.60 kcal/mol
=======================================================
PREDICTED FREE ENERGY (ΔG°37):      -3.60 kcal/mol
=======================================================

-------------------------------------------------------
=== RANK 2 CANDIDATE RESULTS ===
-------------------------------------------------------
Sequence:                   GCGCAUCGGCGC
Quantum Predicted Fold:     (((...)...))
Base Pairs Formed:          [(0, 11), (1, 10), (2, 6)]
Raw Quantum Stacking Core:  -3.40 kcal/mol
Innermost Stem Pair:        (2, 6) -> Loop Size: 3 nts
NNDB Hairpin Penalty:       +5.40 kcal/mol
=======================================================
PREDICTED FREE ENERGY (ΔG°37):      2.00 kcal/mol
=======================================================

-------------------------------------------------------
=== RANK 3 CANDIDATE RESULTS ===
-------------------------------------------------------
Sequence:                   GCGCAUCGGCGC
Quantum Predicted Fold:     (((...).))..
Base Pairs Formed:          [(0, 9), (1, 8), (2, 6)]
Raw Quantum Stacking Core:  -3.40 kcal/mol
Innermost Stem Pair:        (2, 6) -> Loop Size: 3 nts
NNDB Hairpin Penalty:       +5.40 kcal/mol
3' Dangle Stabilization (G on G-C): -1.30 kcal/mol
=======================================================
PREDICTED FREE ENERGY (ΔG°37):      0.70 kcal/mol
=======================================================

-------------------------------------------------------
=== RANK 4 CANDIDATE RESULTS ===
-------------------------------------------------------
Sequence:                   GCGCAUCGGCGC
Quantum Predicted Fold:     ((.(...)))..
Base Pairs Formed:          [(0, 9), (1, 8), (3, 7)]
Raw Quantum Stacking Core:  -3.40 kcal/mol
Innermost Stem Pair:        (3, 7) -> Loop Size: 3 nts
NNDB Hairpin Penalty:       +5.40 kcal/mol
3' Dangle Stabilization (G on G-C): -1.30 kcal/mol
=======================================================
PREDICTED FREE ENERGY (ΔG°37):      0.70 kcal/mol
=======================================================

-------------------------------------------------------
=== RANK 5 CANDIDATE RESULTS ===
-------------------------------------------------------
Sequence:                   GCGCAUCGGCGC
Quantum Predicted Fold:     ((.(...)..))
Base Pairs Formed:          [(0, 11), (1, 10), (3, 7)]
Raw Quantum Stacking Core:  -3.40 kcal/mol
Innermost Stem Pair:        (3, 7) -> Loop Size: 3 nts
NNDB Hairpin Penalty:       +5.40 kcal/mol
=======================================================
PREDICTED FREE ENERGY (ΔG°37):      2.00 kcal/mol
=======================================================

=======================================================
--- RUNNING REPLICATE 4/5 FOR S18 ---
=======================================================

Initializing Native GPU-Accelerated QAOA solver...
 [Ground Truth] Exact Classical QUBO Minimum: -9.24
Solving on T4 GPU (Running 20 multistart cycles)...
  Cycle 1 Raw Quantum Objective: 194.15
  Cycle 2 Raw Quantum Objective: 249.96
  Cycle 3 Raw Quantum Objective: -3.42
  Cycle 4 Raw Quantum Objective: -0.02
  Cycle 5 Raw Quantum Objective: -3.42
  Cycle 6 Raw Quantum Objective: 149.97
  Cycle 7 Raw Quantum Objective: 199.96
  Cycle 8 Raw Quantum Objective: 149.97
  Cycle 9 Raw Quantum Objective: 249.96
  Cycle 10 Raw Quantum Objective: 49.98
  Cycle 11 Raw Quantum Objective: -9.24
  [Early Stopping] Global minimum (-9.24) found! Halting remaining cycles.

-------------------------------------------------------
=== RANK 1 CANDIDATE RESULTS ===
-------------------------------------------------------
Sequence:                   GCGCAUCGGCGC
Quantum Predicted Fold:     ((((....))))
Base Pairs Formed:          [(0, 11), (1, 10), (2, 9), (3, 8)]
Raw Quantum Stacking Core:  -9.20 kcal/mol
Innermost Stem Pair:        (3, 8) -> Loop Size: 4 nts
NNDB Hairpin Penalty:       +5.60 kcal/mol
=======================================================
PREDICTED FREE ENERGY (ΔG°37):      -3.60 kcal/mol
=======================================================

-------------------------------------------------------
=== RANK 2 CANDIDATE RESULTS ===
-------------------------------------------------------
Sequence:                   GCGCAUCGGCGC
Quantum Predicted Fold:     ((((...).)))
Base Pairs Formed:          [(0, 11), (1, 10), (2, 9), (3, 7)]
Raw Quantum Stacking Core:  -5.80 kcal/mol
Innermost Stem Pair:        (3, 7) -> Loop Size: 3 nts
NNDB Hairpin Penalty:       +5.40 kcal/mol
=======================================================
PREDICTED FREE ENERGY (ΔG°37):      -0.40 kcal/mol
=======================================================

-------------------------------------------------------
=== RANK 3 CANDIDATE RESULTS ===
-------------------------------------------------------
Sequence:                   GCGCAUCGGCGC
Quantum Predicted Fold:     .(((....))).
Base Pairs Formed:          [(1, 10), (2, 9), (3, 8)]
Raw Quantum Stacking Core:  -5.80 kcal/mol
Innermost Stem Pair:        (3, 8) -> Loop Size: 4 nts
NNDB Hairpin Penalty:       +5.60 kcal/mol
3' Dangle Stabilization (C on C-G): -0.80 kcal/mol
=======================================================
PREDICTED FREE ENERGY (ΔG°37):      -1.00 kcal/mol
=======================================================

-------------------------------------------------------
=== RANK 4 CANDIDATE RESULTS ===
-------------------------------------------------------
Sequence:                   GCGCAUCGGCGC
Quantum Predicted Fold:     (((......)))
Base Pairs Formed:          [(0, 11), (1, 10), (2, 9)]
Raw Quantum Stacking Core:  -5.80 kcal/mol
Innermost Stem Pair:        (2, 9) -> Loop Size: 6 nts
NNDB Hairpin Penalty:       +5.40 kcal/mol
=======================================================
PREDICTED FREE ENERGY (ΔG°37):      -0.40 kcal/mol
=======================================================

-------------------------------------------------------
=== RANK 5 CANDIDATE RESULTS ===
-------------------------------------------------------
Sequence:                   GCGCAUCGGCGC
Quantum Predicted Fold:     ((.(....).))
Base Pairs Formed:          [(0, 11), (1, 10), (3, 8)]
Raw Quantum Stacking Core:  -3.40 kcal/mol
Innermost Stem Pair:        (3, 8) -> Loop Size: 4 nts
NNDB Hairpin Penalty:       +5.60 kcal/mol
=======================================================
PREDICTED FREE ENERGY (ΔG°37):      2.20 kcal/mol
=======================================================

=======================================================
--- RUNNING REPLICATE 5/5 FOR S18 ---
=======================================================

Initializing Native GPU-Accelerated QAOA solver...
 [Ground Truth] Exact Classical QUBO Minimum: -9.24
Solving on T4 GPU (Running 20 multistart cycles)...
  Cycle 1 Raw Quantum Objective: 49.96
  Cycle 2 Raw Quantum Objective: 49.98
  Cycle 3 Raw Quantum Objective: 249.96
  Cycle 4 Raw Quantum Objective: -0.01
  Cycle 5 Raw Quantum Objective: -3.43
  Cycle 6 Raw Quantum Objective: -0.02
  Cycle 7 Raw Quantum Objective: 49.98
  Cycle 8 Raw Quantum Objective: 149.97
  Cycle 9 Raw Quantum Objective: 397.55
  Cycle 10 Raw Quantum Objective: -5.83
  Cycle 11 Raw Quantum Objective: 344.14
  Cycle 12 Raw Quantum Objective: 349.95
  Cycle 13 Raw Quantum Objective: 46.56
  Cycle 14 Raw Quantum Objective: 249.96
  Cycle 15 Raw Quantum Objective: 49.97
  Cycle 16 Raw Quantum Objective: 199.96
  Cycle 17 Raw Quantum Objective: 246.56
  Cycle 18 Raw Quantum Objective: -3.42
  Cycle 19 Raw Quantum Objective: -5.83
  Cycle 20 Raw Quantum Objective: -5.83

-------------------------------------------------------
=== RANK 1 CANDIDATE RESULTS ===
-------------------------------------------------------
Sequence:                   GCGCAUCGGCGC
Quantum Predicted Fold:     (((......)))
Base Pairs Formed:          [(0, 11), (1, 10), (2, 9)]
Raw Quantum Stacking Core:  -5.80 kcal/mol
Innermost Stem Pair:        (2, 9) -> Loop Size: 6 nts
NNDB Hairpin Penalty:       +5.40 kcal/mol
=======================================================
PREDICTED FREE ENERGY (ΔG°37):      -0.40 kcal/mol
=======================================================

-------------------------------------------------------
=== RANK 2 CANDIDATE RESULTS ===
-------------------------------------------------------
Sequence:                   GCGCAUCGGCGC
Quantum Predicted Fold:     .(((....))).
Base Pairs Formed:          [(1, 10), (2, 9), (3, 8)]
Raw Quantum Stacking Core:  -5.80 kcal/mol
Innermost Stem Pair:        (3, 8) -> Loop Size: 4 nts
NNDB Hairpin Penalty:       +5.60 kcal/mol
3' Dangle Stabilization (C on C-G): -0.80 kcal/mol
=======================================================
PREDICTED FREE ENERGY (ΔG°37):      -1.00 kcal/mol
=======================================================

-------------------------------------------------------
=== RANK 3 CANDIDATE RESULTS ===
-------------------------------------------------------
Sequence:                   GCGCAUCGGCGC
Quantum Predicted Fold:     (((...).))..
Base Pairs Formed:          [(0, 9), (1, 8), (2, 6)]
Raw Quantum Stacking Core:  -3.40 kcal/mol
Innermost Stem Pair:        (2, 6) -> Loop Size: 3 nts
NNDB Hairpin Penalty:       +5.40 kcal/mol
3' Dangle Stabilization (G on G-C): -1.30 kcal/mol
=======================================================
PREDICTED FREE ENERGY (ΔG°37):      0.70 kcal/mol
=======================================================

-------------------------------------------------------
=== RANK 4 CANDIDATE RESULTS ===
-------------------------------------------------------
Sequence:                   GCGCAUCGGCGC
Quantum Predicted Fold:     (((...)...))
Base Pairs Formed:          [(0, 11), (1, 10), (2, 6)]
Raw Quantum Stacking Core:  -3.40 kcal/mol
Innermost Stem Pair:        (2, 6) -> Loop Size: 3 nts
NNDB Hairpin Penalty:       +5.40 kcal/mol
=======================================================
PREDICTED FREE ENERGY (ΔG°37):      2.00 kcal/mol
=======================================================

-------------------------------------------------------
=== RANK 5 CANDIDATE RESULTS ===
-------------------------------------------------------
Sequence:                   GCGCAUCGGCGC
Quantum Predicted Fold:     ((.(...)..))
Base Pairs Formed:          [(0, 11), (1, 10), (3, 7)]
Raw Quantum Stacking Core:  -3.40 kcal/mol
Innermost Stem Pair:        (3, 7) -> Loop Size: 3 nts
NNDB Hairpin Penalty:       +5.40 kcal/mol
=======================================================
PREDICTED FREE ENERGY (ΔG°37):      2.00 kcal/mol
=======================================================


#################################################################
### BATCH JOB S19: Length 12 nt
#################################################################

Building QUBO Model for Sequence: GCGCMUCGGCGC
Model created successfully with 16 qubits.

=======================================================
--- RUNNING REPLICATE 1/5 FOR S19 ---
=======================================================

Initializing Native GPU-Accelerated QAOA solver...
 [Ground Truth] Exact Classical QUBO Minimum: -9.24
Solving on T4 GPU (Running 20 multistart cycles)...
  Cycle 1 Raw Quantum Objective: 199.96
  Cycle 2 Raw Quantum Objective: 96.57
  Cycle 3 Raw Quantum Objective: 46.57
  Cycle 4 Raw Quantum Objective: 293.14
  Cycle 5 Raw Quantum Objective: 197.55
  Cycle 6 Raw Quantum Objective: 199.96
  Cycle 7 Raw Quantum Objective: 49.98
  Cycle 8 Raw Quantum Objective: -5.83
  Cycle 9 Raw Quantum Objective: -5.83
  Cycle 10 Raw Quantum Objective: 199.96
  Cycle 11 Raw Quantum Objective: -3.43
  Cycle 12 Raw Quantum Objective: 49.98
  Cycle 13 Raw Quantum Objective: 49.98
  Cycle 14 Raw Quantum Objective: -5.83
  Cycle 15 Raw Quantum Objective: 149.96
  Cycle 16 Raw Quantum Objective: -9.24
  [Early Stopping] Global minimum (-9.24) found! Halting remaining cycles.

-------------------------------------------------------
=== RANK 1 CANDIDATE RESULTS ===
-------------------------------------------------------
Sequence:                   GCGCMUCGGCGC
Quantum Predicted Fold:     ((((....))))
Base Pairs Formed:          [(0, 11), (1, 10), (2, 9), (3, 8)]
Raw Quantum Stacking Core:  -9.20 kcal/mol
Innermost Stem Pair:        (3, 8) -> Loop Size: 4 nts
NNDB Hairpin Penalty:       +5.60 kcal/mol
=======================================================
PREDICTED FREE ENERGY (ΔG°37):      -3.60 kcal/mol
=======================================================

-------------------------------------------------------
=== RANK 2 CANDIDATE RESULTS ===
-------------------------------------------------------
Sequence:                   GCGCMUCGGCGC
Quantum Predicted Fold:     ((((...).)))
Base Pairs Formed:          [(0, 11), (1, 10), (2, 9), (3, 7)]
Raw Quantum Stacking Core:  -5.80 kcal/mol
Innermost Stem Pair:        (3, 7) -> Loop Size: 3 nts
NNDB Hairpin Penalty:       +5.40 kcal/mol
=======================================================
PREDICTED FREE ENERGY (ΔG°37):      -0.40 kcal/mol
=======================================================

-------------------------------------------------------
=== RANK 3 CANDIDATE RESULTS ===
-------------------------------------------------------
Sequence:                   GCGCMUCGGCGC
Quantum Predicted Fold:     (((......)))
Base Pairs Formed:          [(0, 11), (1, 10), (2, 9)]
Raw Quantum Stacking Core:  -5.80 kcal/mol
Innermost Stem Pair:        (2, 9) -> Loop Size: 6 nts
NNDB Hairpin Penalty:       +5.40 kcal/mol
=======================================================
PREDICTED FREE ENERGY (ΔG°37):      -0.40 kcal/mol
=======================================================

-------------------------------------------------------
=== RANK 4 CANDIDATE RESULTS ===
-------------------------------------------------------
Sequence:                   GCGCMUCGGCGC
Quantum Predicted Fold:     .(((....))).
Base Pairs Formed:          [(1, 10), (2, 9), (3, 8)]
Raw Quantum Stacking Core:  -5.80 kcal/mol
Innermost Stem Pair:        (3, 8) -> Loop Size: 4 nts
NNDB Hairpin Penalty:       +5.60 kcal/mol
3' Dangle Stabilization (C on C-G): -0.80 kcal/mol
=======================================================
PREDICTED FREE ENERGY (ΔG°37):      -1.00 kcal/mol
=======================================================

-------------------------------------------------------
=== RANK 5 CANDIDATE RESULTS ===
-------------------------------------------------------
Sequence:                   GCGCMUCGGCGC
Quantum Predicted Fold:     (.((....)).)
Base Pairs Formed:          [(0, 11), (2, 9), (3, 8)]
Raw Quantum Stacking Core:  -3.40 kcal/mol
Innermost Stem Pair:        (3, 8) -> Loop Size: 4 nts
NNDB Hairpin Penalty:       +5.60 kcal/mol
=======================================================
PREDICTED FREE ENERGY (ΔG°37):      2.20 kcal/mol
=======================================================

=======================================================
--- RUNNING REPLICATE 2/5 FOR S19 ---
=======================================================

Initializing Native GPU-Accelerated QAOA solver...
 [Ground Truth] Exact Classical QUBO Minimum: -9.24
Solving on T4 GPU (Running 20 multistart cycles)...
  Cycle 1 Raw Quantum Objective: 244.15
  Cycle 2 Raw Quantum Objective: -5.83
  Cycle 3 Raw Quantum Objective: 546.54
  Cycle 4 Raw Quantum Objective: 196.56
  Cycle 5 Raw Quantum Objective: 49.97
  Cycle 6 Raw Quantum Objective: 249.96
  Cycle 7 Raw Quantum Objective: 49.97
  Cycle 8 Raw Quantum Objective: 249.96
  Cycle 9 Raw Quantum Objective: -5.83
  Cycle 10 Raw Quantum Objective: 449.94
  Cycle 11 Raw Quantum Objective: 149.96
  Cycle 12 Raw Quantum Objective: -0.02
  Cycle 13 Raw Quantum Objective: -5.83
  Cycle 14 Raw Quantum Objective: 149.96
  Cycle 15 Raw Quantum Objective: -3.43
  Cycle 16 Raw Quantum Objective: -5.83
  Cycle 17 Raw Quantum Objective: -5.83
  Cycle 18 Raw Quantum Objective: -0.03
  Cycle 19 Raw Quantum Objective: -9.24
  [Early Stopping] Global minimum (-9.24) found! Halting remaining cycles.

-------------------------------------------------------
=== RANK 1 CANDIDATE RESULTS ===
-------------------------------------------------------
Sequence:                   GCGCMUCGGCGC
Quantum Predicted Fold:     ((((....))))
Base Pairs Formed:          [(0, 11), (1, 10), (2, 9), (3, 8)]
Raw Quantum Stacking Core:  -9.20 kcal/mol
Innermost Stem Pair:        (3, 8) -> Loop Size: 4 nts
NNDB Hairpin Penalty:       +5.60 kcal/mol
=======================================================
PREDICTED FREE ENERGY (ΔG°37):      -3.60 kcal/mol
=======================================================

-------------------------------------------------------
=== RANK 2 CANDIDATE RESULTS ===
-------------------------------------------------------
Sequence:                   GCGCMUCGGCGC
Quantum Predicted Fold:     ((((...).)))
Base Pairs Formed:          [(0, 11), (1, 10), (2, 9), (3, 7)]
Raw Quantum Stacking Core:  -5.80 kcal/mol
Innermost Stem Pair:        (3, 7) -> Loop Size: 3 nts
NNDB Hairpin Penalty:       +5.40 kcal/mol
=======================================================
PREDICTED FREE ENERGY (ΔG°37):      -0.40 kcal/mol
=======================================================

-------------------------------------------------------
=== RANK 3 CANDIDATE RESULTS ===
-------------------------------------------------------
Sequence:                   GCGCMUCGGCGC
Quantum Predicted Fold:     (((......)))
Base Pairs Formed:          [(0, 11), (1, 10), (2, 9)]
Raw Quantum Stacking Core:  -5.80 kcal/mol
Innermost Stem Pair:        (2, 9) -> Loop Size: 6 nts
NNDB Hairpin Penalty:       +5.40 kcal/mol
=======================================================
PREDICTED FREE ENERGY (ΔG°37):      -0.40 kcal/mol
=======================================================

-------------------------------------------------------
=== RANK 4 CANDIDATE RESULTS ===
-------------------------------------------------------
Sequence:                   GCGCMUCGGCGC
Quantum Predicted Fold:     .(((....))).
Base Pairs Formed:          [(1, 10), (2, 9), (3, 8)]
Raw Quantum Stacking Core:  -5.80 kcal/mol
Innermost Stem Pair:        (3, 8) -> Loop Size: 4 nts
NNDB Hairpin Penalty:       +5.60 kcal/mol
3' Dangle Stabilization (C on C-G): -0.80 kcal/mol
=======================================================
PREDICTED FREE ENERGY (ΔG°37):      -1.00 kcal/mol
=======================================================

-------------------------------------------------------
=== RANK 5 CANDIDATE RESULTS ===
-------------------------------------------------------
Sequence:                   GCGCMUCGGCGC
Quantum Predicted Fold:     (((...)...))
Base Pairs Formed:          [(0, 11), (1, 10), (2, 6)]
Raw Quantum Stacking Core:  -3.40 kcal/mol
Innermost Stem Pair:        (2, 6) -> Loop Size: 3 nts
NNDB Hairpin Penalty:       +5.40 kcal/mol
=======================================================
PREDICTED FREE ENERGY (ΔG°37):      2.00 kcal/mol
=======================================================

=======================================================
--- RUNNING REPLICATE 3/5 FOR S19 ---
=======================================================

Initializing Native GPU-Accelerated QAOA solver...
 [Ground Truth] Exact Classical QUBO Minimum: -9.24
Solving on T4 GPU (Running 20 multistart cycles)...
  Cycle 1 Raw Quantum Objective: -3.43
  Cycle 2 Raw Quantum Objective: 49.98
  Cycle 3 Raw Quantum Objective: 47.56
  Cycle 4 Raw Quantum Objective: -0.02
  Cycle 5 Raw Quantum Objective: -5.83
  Cycle 6 Raw Quantum Objective: 146.56
  Cycle 7 Raw Quantum Objective: -3.42
  Cycle 8 Raw Quantum Objective: 0.00
  Cycle 9 Raw Quantum Objective: -5.83
  Cycle 10 Raw Quantum Objective: -2.42
  Cycle 11 Raw Quantum Objective: 149.97
  Cycle 12 Raw Quantum Objective: -5.83
  Cycle 13 Raw Quantum Objective: -3.42
  Cycle 14 Raw Quantum Objective: -5.83
  Cycle 15 Raw Quantum Objective: 199.96
  Cycle 16 Raw Quantum Objective: 46.57
  Cycle 17 Raw Quantum Objective: -9.24
  [Early Stopping] Global minimum (-9.24) found! Halting remaining cycles.

-------------------------------------------------------
=== RANK 1 CANDIDATE RESULTS ===
-------------------------------------------------------
Sequence:                   GCGCMUCGGCGC
Quantum Predicted Fold:     ((((....))))
Base Pairs Formed:          [(0, 11), (1, 10), (2, 9), (3, 8)]
Raw Quantum Stacking Core:  -9.20 kcal/mol
Innermost Stem Pair:        (3, 8) -> Loop Size: 4 nts
NNDB Hairpin Penalty:       +5.60 kcal/mol
=======================================================
PREDICTED FREE ENERGY (ΔG°37):      -3.60 kcal/mol
=======================================================

-------------------------------------------------------
=== RANK 2 CANDIDATE RESULTS ===
-------------------------------------------------------
Sequence:                   GCGCMUCGGCGC
Quantum Predicted Fold:     .(((....))).
Base Pairs Formed:          [(1, 10), (2, 9), (3, 8)]
Raw Quantum Stacking Core:  -5.80 kcal/mol
Innermost Stem Pair:        (3, 8) -> Loop Size: 4 nts
NNDB Hairpin Penalty:       +5.60 kcal/mol
3' Dangle Stabilization (C on C-G): -0.80 kcal/mol
=======================================================
PREDICTED FREE ENERGY (ΔG°37):      -1.00 kcal/mol
=======================================================

-------------------------------------------------------
=== RANK 3 CANDIDATE RESULTS ===
-------------------------------------------------------
Sequence:                   GCGCMUCGGCGC
Quantum Predicted Fold:     (((......)))
Base Pairs Formed:          [(0, 11), (1, 10), (2, 9)]
Raw Quantum Stacking Core:  -5.80 kcal/mol
Innermost Stem Pair:        (2, 9) -> Loop Size: 6 nts
NNDB Hairpin Penalty:       +5.40 kcal/mol
=======================================================
PREDICTED FREE ENERGY (ΔG°37):      -0.40 kcal/mol
=======================================================

-------------------------------------------------------
=== RANK 4 CANDIDATE RESULTS ===
-------------------------------------------------------
Sequence:                   GCGCMUCGGCGC
Quantum Predicted Fold:     (((...)...))
Base Pairs Formed:          [(0, 11), (1, 10), (2, 6)]
Raw Quantum Stacking Core:  -3.40 kcal/mol
Innermost Stem Pair:        (2, 6) -> Loop Size: 3 nts
NNDB Hairpin Penalty:       +5.40 kcal/mol
=======================================================
PREDICTED FREE ENERGY (ΔG°37):      2.00 kcal/mol
=======================================================

-------------------------------------------------------
=== RANK 5 CANDIDATE RESULTS ===
-------------------------------------------------------
Sequence:                   GCGCMUCGGCGC
Quantum Predicted Fold:     (.((....)).)
Base Pairs Formed:          [(0, 11), (2, 9), (3, 8)]
Raw Quantum Stacking Core:  -3.40 kcal/mol
Innermost Stem Pair:        (3, 8) -> Loop Size: 4 nts
NNDB Hairpin Penalty:       +5.60 kcal/mol
=======================================================
PREDICTED FREE ENERGY (ΔG°37):      2.20 kcal/mol
=======================================================

=======================================================
--- RUNNING REPLICATE 4/5 FOR S19 ---
=======================================================

Initializing Native GPU-Accelerated QAOA solver...
 [Ground Truth] Exact Classical QUBO Minimum: -9.24
Solving on T4 GPU (Running 20 multistart cycles)...
  Cycle 1 Raw Quantum Objective: 646.53
  Cycle 2 Raw Quantum Objective: -2.43
  Cycle 3 Raw Quantum Objective: -9.24
  [Early Stopping] Global minimum (-9.24) found! Halting remaining cycles.

-------------------------------------------------------
=== RANK 1 CANDIDATE RESULTS ===
-------------------------------------------------------
Sequence:                   GCGCMUCGGCGC
Quantum Predicted Fold:     ((((....))))
Base Pairs Formed:          [(0, 11), (1, 10), (2, 9), (3, 8)]
Raw Quantum Stacking Core:  -9.20 kcal/mol
Innermost Stem Pair:        (3, 8) -> Loop Size: 4 nts
NNDB Hairpin Penalty:       +5.60 kcal/mol
=======================================================
PREDICTED FREE ENERGY (ΔG°37):      -3.60 kcal/mol
=======================================================

-------------------------------------------------------
=== RANK 2 CANDIDATE RESULTS ===
-------------------------------------------------------
Sequence:                   GCGCMUCGGCGC
Quantum Predicted Fold:     (((......)))
Base Pairs Formed:          [(0, 11), (1, 10), (2, 9)]
Raw Quantum Stacking Core:  -5.80 kcal/mol
Innermost Stem Pair:        (2, 9) -> Loop Size: 6 nts
NNDB Hairpin Penalty:       +5.40 kcal/mol
=======================================================
PREDICTED FREE ENERGY (ΔG°37):      -0.40 kcal/mol
=======================================================

-------------------------------------------------------
=== RANK 3 CANDIDATE RESULTS ===
-------------------------------------------------------
Sequence:                   GCGCMUCGGCGC
Quantum Predicted Fold:     .(((....))).
Base Pairs Formed:          [(1, 10), (2, 9), (3, 8)]
Raw Quantum Stacking Core:  -5.80 kcal/mol
Innermost Stem Pair:        (3, 8) -> Loop Size: 4 nts
NNDB Hairpin Penalty:       +5.60 kcal/mol
3' Dangle Stabilization (C on C-G): -0.80 kcal/mol
=======================================================
PREDICTED FREE ENERGY (ΔG°37):      -1.00 kcal/mol
=======================================================

-------------------------------------------------------
=== RANK 4 CANDIDATE RESULTS ===
-------------------------------------------------------
Sequence:                   GCGCMUCGGCGC
Quantum Predicted Fold:     ((.(...)))..
Base Pairs Formed:          [(0, 9), (1, 8), (3, 7)]
Raw Quantum Stacking Core:  -3.40 kcal/mol
Innermost Stem Pair:        (3, 7) -> Loop Size: 3 nts
NNDB Hairpin Penalty:       +5.40 kcal/mol
3' Dangle Stabilization (G on G-C): -1.30 kcal/mol
=======================================================
PREDICTED FREE ENERGY (ΔG°37):      0.70 kcal/mol
=======================================================

-------------------------------------------------------
=== RANK 5 CANDIDATE RESULTS ===
-------------------------------------------------------
Sequence:                   GCGCMUCGGCGC
Quantum Predicted Fold:     ((.(....).))
Base Pairs Formed:          [(0, 11), (1, 10), (3, 8)]
Raw Quantum Stacking Core:  -3.40 kcal/mol
Innermost Stem Pair:        (3, 8) -> Loop Size: 4 nts
NNDB Hairpin Penalty:       +5.60 kcal/mol
=======================================================
PREDICTED FREE ENERGY (ΔG°37):      2.20 kcal/mol
=======================================================

=======================================================
--- RUNNING REPLICATE 5/5 FOR S19 ---
=======================================================

Initializing Native GPU-Accelerated QAOA solver...
 [Ground Truth] Exact Classical QUBO Minimum: -9.24
Solving on T4 GPU (Running 20 multistart cycles)...
  Cycle 1 Raw Quantum Objective: 49.97
  Cycle 2 Raw Quantum Objective: -3.43
  Cycle 3 Raw Quantum Objective: 49.98
  Cycle 4 Raw Quantum Objective: 394.14
  Cycle 5 Raw Quantum Objective: -5.83
  Cycle 6 Raw Quantum Objective: 296.55
  Cycle 7 Raw Quantum Objective: -2.43
  Cycle 8 Raw Quantum Objective: -2.42
  Cycle 9 Raw Quantum Objective: 49.97
  Cycle 10 Raw Quantum Objective: -3.42
  Cycle 11 Raw Quantum Objective: 249.95
  Cycle 12 Raw Quantum Objective: 96.56
  Cycle 13 Raw Quantum Objective: 249.95
  Cycle 14 Raw Quantum Objective: 49.97
  Cycle 15 Raw Quantum Objective: 147.56
  Cycle 16 Raw Quantum Objective: 96.56
  Cycle 17 Raw Quantum Objective: -0.01
  Cycle 18 Raw Quantum Objective: 49.96
  Cycle 19 Raw Quantum Objective: 46.56
  Cycle 20 Raw Quantum Objective: 96.56

-------------------------------------------------------
=== RANK 1 CANDIDATE RESULTS ===
-------------------------------------------------------
Sequence:                   GCGCMUCGGCGC
Quantum Predicted Fold:     .(((....))).
Base Pairs Formed:          [(1, 10), (2, 9), (3, 8)]
Raw Quantum Stacking Core:  -5.80 kcal/mol
Innermost Stem Pair:        (3, 8) -> Loop Size: 4 nts
NNDB Hairpin Penalty:       +5.60 kcal/mol
3' Dangle Stabilization (C on C-G): -0.80 kcal/mol
=======================================================
PREDICTED FREE ENERGY (ΔG°37):      -1.00 kcal/mol
=======================================================

-------------------------------------------------------
=== RANK 2 CANDIDATE RESULTS ===
-------------------------------------------------------
Sequence:                   GCGCMUCGGCGC
Quantum Predicted Fold:     ((.(...)))..
Base Pairs Formed:          [(0, 9), (1, 8), (3, 7)]
Raw Quantum Stacking Core:  -3.40 kcal/mol
Innermost Stem Pair:        (3, 7) -> Loop Size: 3 nts
NNDB Hairpin Penalty:       +5.40 kcal/mol
3' Dangle Stabilization (G on G-C): -1.30 kcal/mol
=======================================================
PREDICTED FREE ENERGY (ΔG°37):      0.70 kcal/mol
=======================================================

-------------------------------------------------------
=== RANK 3 CANDIDATE RESULTS ===
-------------------------------------------------------
Sequence:                   GCGCMUCGGCGC
Quantum Predicted Fold:     ((........))
Base Pairs Formed:          [(0, 11), (1, 10)]
Raw Quantum Stacking Core:  -3.40 kcal/mol
Innermost Stem Pair:        (1, 10) -> Loop Size: 8 nts
NNDB Hairpin Penalty:       +5.50 kcal/mol
=======================================================
PREDICTED FREE ENERGY (ΔG°37):      2.10 kcal/mol
=======================================================

-------------------------------------------------------
=== RANK 4 CANDIDATE RESULTS ===
-------------------------------------------------------
Sequence:                   GCGCMUCGGCGC
Quantum Predicted Fold:     ..((....))..
Base Pairs Formed:          [(2, 9), (3, 8)]
Raw Quantum Stacking Core:  -3.40 kcal/mol
Innermost Stem Pair:        (3, 8) -> Loop Size: 4 nts
NNDB Hairpin Penalty:       +5.60 kcal/mol
5' Dangle Stabilization (C on G-C): -0.30 kcal/mol
3' Dangle Stabilization (G on G-C): -1.30 kcal/mol
=======================================================
PREDICTED FREE ENERGY (ΔG°37):      0.60 kcal/mol
=======================================================

-------------------------------------------------------
=== RANK 5 CANDIDATE RESULTS ===
-------------------------------------------------------
Sequence:                   GCGCMUCGGCGC
Quantum Predicted Fold:     ((......))..
Base Pairs Formed:          [(0, 9), (1, 8)]
Raw Quantum Stacking Core:  -3.40 kcal/mol
Innermost Stem Pair:        (1, 8) -> Loop Size: 6 nts
NNDB Hairpin Penalty:       +5.40 kcal/mol
3' Dangle Stabilization (G on G-C): -1.30 kcal/mol
=======================================================
PREDICTED FREE ENERGY (ΔG°37):      0.70 kcal/mol
=======================================================


#################################################################
### BATCH JOB S20: Length 13 nt
#################################################################

Building QUBO Model for Sequence: UCCCUUACMAGGA
Model created successfully with 22 qubits.

[WARNING] Qubit count (22) is crossing the classical simulation memory wall!

=======================================================
--- RUNNING REPLICATE 1/5 FOR S20 ---
=======================================================

Initializing Native GPU-Accelerated QAOA solver...
 [Ground Truth] Exact Classical QUBO Minimum: -5.74
Solving on T4 GPU (Running 20 multistart cycles)...
  Cycle 1 Raw Quantum Objective: 1049.92
  Cycle 2 Raw Quantum Objective: 2847.48
  [Warning] Cycle 3 encountered a Qiskit sampling error (bad landscape region). Skipping cycle.
  Cycle 4 Raw Quantum Objective: 2647.07
  [Warning] Cycle 5 encountered a Qiskit sampling error (bad landscape region). Skipping cycle.
  Cycle 6 Raw Quantum Objective: 299.95
  [Warning] Cycle 7 encountered a Qiskit sampling error (bad landscape region). Skipping cycle.
  Cycle 8 Raw Quantum Objective: -0.44
  Cycle 9 Raw Quantum Objective: 248.15
  Cycle 10 Raw Quantum Objective: 149.46
  Cycle 11 Raw Quantum Objective: -3.33
  [Warning] Cycle 12 encountered a Qiskit sampling error (bad landscape region). Skipping cycle.
  Cycle 13 Raw Quantum Objective: 594.23
  Cycle 14 Raw Quantum Objective: -4.54
  [Warning] Cycle 15 encountered a Qiskit sampling error (bad landscape region). Skipping cycle.
  [Warning] Cycle 16 encountered a Qiskit sampling error (bad landscape region). Skipping cycle.
  Cycle 17 Raw Quantum Objective: 1491.50
  Cycle 18 Raw Quantum Objective: 244.25
  Cycle 19 Raw Quantum Objective: 49.96
  [Warning] Cycle 20 encountered a Qiskit sampling error (bad landscape region). Skipping cycle.

-------------------------------------------------------
=== RANK 1 CANDIDATE RESULTS ===
-------------------------------------------------------
Sequence:                   UCCCUUACMAGGA
Quantum Predicted Fold:     ((.((....))))
Base Pairs Formed:          [(0, 12), (1, 11), (3, 10), (4, 9)]
Raw Quantum Stacking Core:  -4.50 kcal/mol
Innermost Stem Pair:        (4, 9) -> Loop Size: 4 nts
NNDB Hairpin Penalty:       +5.60 kcal/mol
=======================================================
PREDICTED FREE ENERGY (ΔG°37):      1.10 kcal/mol
=======================================================

-------------------------------------------------------
=== RANK 2 CANDIDATE RESULTS ===
-------------------------------------------------------
Sequence:                   UCCCUUACMAGGA
Quantum Predicted Fold:     ..(((...).)).
Base Pairs Formed:          [(2, 11), (3, 10), (4, 8)]
Raw Quantum Stacking Core:  -3.30 kcal/mol
Innermost Stem Pair:        (4, 8) -> Loop Size: 3 nts
NNDB Hairpin Penalty:       +5.40 kcal/mol
5' Dangle Stabilization (C on C-G): -0.30 kcal/mol
3' Dangle Stabilization (A on C-G): -1.70 kcal/mol
=======================================================
PREDICTED FREE ENERGY (ΔG°37):      0.10 kcal/mol
=======================================================

-------------------------------------------------------
=== RANK 3 CANDIDATE RESULTS ===
-------------------------------------------------------
Sequence:                   UCCCUUACMAGGA
Quantum Predicted Fold:     .((.(....))).
Base Pairs Formed:          [(1, 11), (2, 10), (4, 9)]
Raw Quantum Stacking Core:  -3.30 kcal/mol
Innermost Stem Pair:        (4, 9) -> Loop Size: 4 nts
NNDB Hairpin Penalty:       +5.60 kcal/mol
3' Dangle Stabilization (A on C-G): -1.70 kcal/mol
=======================================================
PREDICTED FREE ENERGY (ΔG°37):      0.60 kcal/mol
=======================================================

-------------------------------------------------------
=== RANK 4 CANDIDATE RESULTS ===
-------------------------------------------------------
Sequence:                   UCCCUUACMAGGA
Quantum Predicted Fold:     ((..(....).))
Base Pairs Formed:          [(0, 12), (1, 11), (4, 9)]
Raw Quantum Stacking Core:  -2.40 kcal/mol
Innermost Stem Pair:        (4, 9) -> Loop Size: 4 nts
NNDB Hairpin Penalty:       +5.60 kcal/mol
=======================================================
PREDICTED FREE ENERGY (ΔG°37):      3.20 kcal/mol
=======================================================

-------------------------------------------------------
=== RANK 5 CANDIDATE RESULTS ===
-------------------------------------------------------
Sequence:                   UCCCUUACMAGGA
Quantum Predicted Fold:     ((.(......)))
Base Pairs Formed:          [(0, 12), (1, 11), (3, 10)]
Raw Quantum Stacking Core:  -2.40 kcal/mol
Innermost Stem Pair:        (3, 10) -> Loop Size: 6 nts
NNDB Hairpin Penalty:       +5.40 kcal/mol
=======================================================
PREDICTED FREE ENERGY (ΔG°37):      3.00 kcal/mol
=======================================================

=======================================================
--- RUNNING REPLICATE 2/5 FOR S20 ---
=======================================================

Initializing Native GPU-Accelerated QAOA solver...
 [Ground Truth] Exact Classical QUBO Minimum: -5.74
Solving on T4 GPU (Running 20 multistart cycles)...
  Cycle 1 Raw Quantum Objective: 49.97
  Cycle 2 Raw Quantum Objective: -2.13
  Cycle 3 Raw Quantum Objective: 149.96
  Cycle 4 Raw Quantum Objective: 646.63
  Cycle 5 Raw Quantum Objective: 1441.19
  Cycle 6 Raw Quantum Objective: -5.44
  [Warning] Cycle 7 encountered a Qiskit sampling error (bad landscape region). Skipping cycle.
  [Warning] Cycle 8 encountered a Qiskit sampling error (bad landscape region). Skipping cycle.
  Cycle 9 Raw Quantum Objective: 394.53
  Cycle 10 Raw Quantum Objective: 797.53
  Cycle 11 Raw Quantum Objective: 899.92
  Cycle 12 Raw Quantum Objective: 1297.00
  Cycle 13 Raw Quantum Objective: -5.44
  Cycle 14 Raw Quantum Objective: 344.53
  Cycle 15 Raw Quantum Objective: 149.97
  Cycle 16 Raw Quantum Objective: 790.91
  Cycle 17 Raw Quantum Objective: -1.83
  Cycle 18 Raw Quantum Objective: 199.96
  Cycle 19 Raw Quantum Objective: 546.63
  Cycle 20 Raw Quantum Objective: 149.95

-------------------------------------------------------
=== RANK 1 CANDIDATE RESULTS ===
-------------------------------------------------------
Sequence:                   UCCCUUACMAGGA
Quantum Predicted Fold:     (.(((....))))
Base Pairs Formed:          [(0, 12), (2, 11), (3, 10), (4, 9)]
Raw Quantum Stacking Core:  -5.40 kcal/mol
Innermost Stem Pair:        (4, 9) -> Loop Size: 4 nts
NNDB Hairpin Penalty:       +5.60 kcal/mol
=======================================================
PREDICTED FREE ENERGY (ΔG°37):      0.20 kcal/mol
=======================================================

-------------------------------------------------------
=== RANK 2 CANDIDATE RESULTS ===
-------------------------------------------------------
Sequence:                   UCCCUUACMAGGA
Quantum Predicted Fold:     ((..((...))))
Base Pairs Formed:          [(0, 12), (1, 11), (4, 10), (5, 9)]
Raw Quantum Stacking Core:  -2.80 kcal/mol
Innermost Stem Pair:        (5, 9) -> Loop Size: 3 nts
NNDB Hairpin Penalty:       +5.40 kcal/mol
=======================================================
PREDICTED FREE ENERGY (ΔG°37):      2.60 kcal/mol
=======================================================

-------------------------------------------------------
=== RANK 3 CANDIDATE RESULTS ===
-------------------------------------------------------
Sequence:                   UCCCUUACMAGGA
Quantum Predicted Fold:     ((.((...).)))
Base Pairs Formed:          [(0, 12), (1, 11), (3, 10), (4, 8)]
Raw Quantum Stacking Core:  -2.40 kcal/mol
Innermost Stem Pair:        (4, 8) -> Loop Size: 3 nts
NNDB Hairpin Penalty:       +5.40 kcal/mol
=======================================================
PREDICTED FREE ENERGY (ΔG°37):      3.00 kcal/mol
=======================================================

-------------------------------------------------------
=== RANK 4 CANDIDATE RESULTS ===
-------------------------------------------------------
Sequence:                   UCCCUUACMAGGA
Quantum Predicted Fold:     ((...(....)))
Base Pairs Formed:          [(0, 12), (1, 11), (5, 10)]
Raw Quantum Stacking Core:  -2.40 kcal/mol
Innermost Stem Pair:        (5, 10) -> Loop Size: 4 nts
NNDB Hairpin Penalty:       +5.60 kcal/mol
=======================================================
PREDICTED FREE ENERGY (ΔG°37):      3.20 kcal/mol
=======================================================

-------------------------------------------------------
=== RANK 5 CANDIDATE RESULTS ===
-------------------------------------------------------
Sequence:                   UCCCUUACMAGGA
Quantum Predicted Fold:     (..((....))).
Base Pairs Formed:          [(0, 11), (3, 10), (4, 9)]
Raw Quantum Stacking Core:  -2.10 kcal/mol
Innermost Stem Pair:        (4, 9) -> Loop Size: 4 nts
NNDB Hairpin Penalty:       +5.60 kcal/mol
3' Dangle Stabilization (A on U-G): -0.70 kcal/mol
=======================================================
PREDICTED FREE ENERGY (ΔG°37):      2.80 kcal/mol
=======================================================

=======================================================
--- RUNNING REPLICATE 3/5 FOR S20 ---
=======================================================

Initializing Native GPU-Accelerated QAOA solver...
 [Ground Truth] Exact Classical QUBO Minimum: -5.74
Solving on T4 GPU (Running 20 multistart cycles)...
  Cycle 1 Raw Quantum Objective: 99.56
  [Warning] Cycle 2 encountered a Qiskit sampling error (bad landscape region). Skipping cycle.
  [Warning] Cycle 3 encountered a Qiskit sampling error (bad landscape region). Skipping cycle.
  Cycle 4 Raw Quantum Objective: 349.55
  [Warning] Cycle 5 encountered a Qiskit sampling error (bad landscape region). Skipping cycle.
  Cycle 6 Raw Quantum Objective: 441.54
  Cycle 7 Raw Quantum Objective: 696.63
  [Warning] Cycle 8 encountered a Qiskit sampling error (bad landscape region). Skipping cycle.
  Cycle 9 Raw Quantum Objective: 49.67
  Cycle 10 Raw Quantum Objective: 1440.49
  Cycle 11 Raw Quantum Objective: 594.52
  [Warning] Cycle 12 encountered a Qiskit sampling error (bad landscape region). Skipping cycle.
  Cycle 13 Raw Quantum Objective: 399.44
  [Warning] Cycle 14 encountered a Qiskit sampling error (bad landscape region). Skipping cycle.
  Cycle 15 Raw Quantum Objective: 649.92
  Cycle 16 Raw Quantum Objective: 694.53
  [Warning] Cycle 17 encountered a Qiskit sampling error (bad landscape region). Skipping cycle.
  Cycle 18 Raw Quantum Objective: 49.56
  Cycle 19 Raw Quantum Objective: 99.95
  Cycle 20 Raw Quantum Objective: 549.94

-------------------------------------------------------
=== RANK 1 CANDIDATE RESULTS ===
-------------------------------------------------------
Sequence:                   UCCCUUACMAGGA
Quantum Predicted Fold:     .((.((...))).
Base Pairs Formed:          [(1, 11), (2, 11), (4, 10), (5, 9)]
Raw Quantum Stacking Core:  -0.40 kcal/mol
Innermost Stem Pair:        (5, 9) -> Loop Size: 3 nts
NNDB Hairpin Penalty:       +5.40 kcal/mol
3' Dangle Stabilization (A on C-G): -1.70 kcal/mol
=======================================================
PREDICTED FREE ENERGY (ΔG°37):      3.30 kcal/mol
=======================================================

-------------------------------------------------------
=== RANK 2 CANDIDATE RESULTS ===
-------------------------------------------------------
Sequence:                   UCCCUUACMAGGA
Quantum Predicted Fold:     ..(.((....)).
Base Pairs Formed:          [(2, 11), (4, 11), (5, 10)]
Raw Quantum Stacking Core:  -0.30 kcal/mol
Innermost Stem Pair:        (5, 10) -> Loop Size: 4 nts
NNDB Hairpin Penalty:       +5.60 kcal/mol
5' Dangle Stabilization (C on C-G): -0.30 kcal/mol
3' Dangle Stabilization (A on C-G): -1.70 kcal/mol
=======================================================
PREDICTED FREE ENERGY (ΔG°37):      3.30 kcal/mol
=======================================================

-------------------------------------------------------
=== RANK 3 CANDIDATE RESULTS ===
-------------------------------------------------------
Sequence:                   UCCCUUACMAGGA
Quantum Predicted Fold:     (...((...))))
Base Pairs Formed:          [(0, 11), (4, 10), (4, 12), (5, 9)]
Raw Quantum Stacking Core:  -0.40 kcal/mol
Innermost Stem Pair:        (5, 9) -> Loop Size: 3 nts
NNDB Hairpin Penalty:       +5.40 kcal/mol
3' Dangle Stabilization (A on U-G): -0.70 kcal/mol
=======================================================
PREDICTED FREE ENERGY (ΔG°37):      4.30 kcal/mol
=======================================================

-------------------------------------------------------
=== RANK 4 CANDIDATE RESULTS ===
-------------------------------------------------------
Sequence:                   UCCCUUACMAGGA
Quantum Predicted Fold:     (((.((...))))
Base Pairs Formed:          [(0, 12), (1, 10), (2, 11), (4, 9), (5, 9)]
Raw Quantum Stacking Core:  0.00 kcal/mol
Innermost Stem Pair:        (5, 9) -> Loop Size: 3 nts
NNDB Hairpin Penalty:       +5.40 kcal/mol
=======================================================
PREDICTED FREE ENERGY (ΔG°37):      5.40 kcal/mol
=======================================================

-------------------------------------------------------
=== RANK 5 CANDIDATE RESULTS ===
-------------------------------------------------------
Sequence:                   UCCCUUACMAGGA
Quantum Predicted Fold:     (..(.(...).))
Base Pairs Formed:          [(0, 12), (3, 11), (5, 9), (5, 11)]
Raw Quantum Stacking Core:  0.00 kcal/mol
Innermost Stem Pair:        (5, 9) -> Loop Size: 3 nts
NNDB Hairpin Penalty:       +5.40 kcal/mol
=======================================================
PREDICTED FREE ENERGY (ΔG°37):      5.40 kcal/mol
=======================================================

=======================================================
--- RUNNING REPLICATE 4/5 FOR S20 ---
=======================================================

Initializing Native GPU-Accelerated QAOA solver...
 [Ground Truth] Exact Classical QUBO Minimum: -5.74
Solving on T4 GPU (Running 20 multistart cycles)...
  [Warning] Cycle 1 encountered a Qiskit sampling error (bad landscape region). Skipping cycle.
  [Warning] Cycle 2 encountered a Qiskit sampling error (bad landscape region). Skipping cycle.
  Cycle 3 Raw Quantum Objective: 1249.42
  [Warning] Cycle 4 encountered a Qiskit sampling error (bad landscape region). Skipping cycle.
  Cycle 5 Raw Quantum Objective: 149.95
  [Warning] Cycle 6 encountered a Qiskit sampling error (bad landscape region). Skipping cycle.
  Cycle 7 Raw Quantum Objective: -0.02
  Cycle 8 Raw Quantum Objective: -3.33
  [Warning] Cycle 9 encountered a Qiskit sampling error (bad landscape region). Skipping cycle.
  Cycle 10 Raw Quantum Objective: 1995.49
  Cycle 11 Raw Quantum Objective: 442.93
  Cycle 12 Raw Quantum Objective: 149.96
  Cycle 13 Raw Quantum Objective: 1645.90
  Cycle 14 Raw Quantum Objective: -5.74
  [Early Stopping] Global minimum (-5.74) found! Halting remaining cycles.

-------------------------------------------------------
=== RANK 1 CANDIDATE RESULTS ===
-------------------------------------------------------
Sequence:                   UCCCUUACMAGGA
Quantum Predicted Fold:     (((.(...).)))
Base Pairs Formed:          [(0, 12), (1, 11), (2, 10), (4, 8)]
Raw Quantum Stacking Core:  -5.70 kcal/mol
Innermost Stem Pair:        (4, 8) -> Loop Size: 3 nts
NNDB Hairpin Penalty:       +5.40 kcal/mol
=======================================================
PREDICTED FREE ENERGY (ΔG°37):      -0.30 kcal/mol
=======================================================

-------------------------------------------------------
=== RANK 2 CANDIDATE RESULTS ===
-------------------------------------------------------
Sequence:                   UCCCUUACMAGGA
Quantum Predicted Fold:     (((.......)))
Base Pairs Formed:          [(0, 12), (1, 11), (2, 10)]
Raw Quantum Stacking Core:  -5.70 kcal/mol
Innermost Stem Pair:        (2, 10) -> Loop Size: 7 nts
NNDB Hairpin Penalty:       +6.00 kcal/mol
=======================================================
PREDICTED FREE ENERGY (ΔG°37):      0.30 kcal/mol
=======================================================

-------------------------------------------------------
=== RANK 3 CANDIDATE RESULTS ===
-------------------------------------------------------
Sequence:                   UCCCUUACMAGGA
Quantum Predicted Fold:     (.(((....))))
Base Pairs Formed:          [(0, 12), (2, 11), (3, 10), (4, 9)]
Raw Quantum Stacking Core:  -5.40 kcal/mol
Innermost Stem Pair:        (4, 9) -> Loop Size: 4 nts
NNDB Hairpin Penalty:       +5.60 kcal/mol
=======================================================
PREDICTED FREE ENERGY (ΔG°37):      0.20 kcal/mol
=======================================================

-------------------------------------------------------
=== RANK 4 CANDIDATE RESULTS ===
-------------------------------------------------------
Sequence:                   UCCCUUACMAGGA
Quantum Predicted Fold:     ..(((....))).
Base Pairs Formed:          [(2, 11), (3, 10), (4, 9)]
Raw Quantum Stacking Core:  -5.40 kcal/mol
Innermost Stem Pair:        (4, 9) -> Loop Size: 4 nts
NNDB Hairpin Penalty:       +5.60 kcal/mol
5' Dangle Stabilization (C on C-G): -0.30 kcal/mol
3' Dangle Stabilization (A on C-G): -1.70 kcal/mol
=======================================================
PREDICTED FREE ENERGY (ΔG°37):      -1.80 kcal/mol
=======================================================

-------------------------------------------------------
=== RANK 5 CANDIDATE RESULTS ===
-------------------------------------------------------
Sequence:                   UCCCUUACMAGGA
Quantum Predicted Fold:     ..((.(...))).
Base Pairs Formed:          [(2, 11), (3, 10), (5, 9)]
Raw Quantum Stacking Core:  -3.30 kcal/mol
Innermost Stem Pair:        (5, 9) -> Loop Size: 3 nts
NNDB Hairpin Penalty:       +5.40 kcal/mol
5' Dangle Stabilization (C on C-G): -0.30 kcal/mol
3' Dangle Stabilization (A on C-G): -1.70 kcal/mol
=======================================================
PREDICTED FREE ENERGY (ΔG°37):      0.10 kcal/mol
=======================================================

=======================================================
--- RUNNING REPLICATE 5/5 FOR S20 ---
=======================================================

Initializing Native GPU-Accelerated QAOA solver...
 [Ground Truth] Exact Classical QUBO Minimum: -5.74
Solving on T4 GPU (Running 20 multistart cycles)...
  Cycle 1 Raw Quantum Objective: -0.03
  [Warning] Cycle 2 encountered a Qiskit sampling error (bad landscape region). Skipping cycle.
  [Warning] Cycle 3 encountered a Qiskit sampling error (bad landscape region). Skipping cycle.
  [Warning] Cycle 4 encountered a Qiskit sampling error (bad landscape region). Skipping cycle.
  Cycle 5 Raw Quantum Objective: 249.96
  Cycle 6 Raw Quantum Objective: 49.97
  Cycle 7 Raw Quantum Objective: 1596.19
  [Warning] Cycle 8 encountered a Qiskit sampling error (bad landscape region). Skipping cycle.
  Cycle 9 Raw Quantum Objective: 1399.20
  [Warning] Cycle 10 encountered a Qiskit sampling error (bad landscape region). Skipping cycle.
  [Warning] Cycle 11 encountered a Qiskit sampling error (bad landscape region). Skipping cycle.
  [Warning] Cycle 12 encountered a Qiskit sampling error (bad landscape region). Skipping cycle.
  Cycle 13 Raw Quantum Objective: 399.94
  [Warning] Cycle 14 encountered a Qiskit sampling error (bad landscape region). Skipping cycle.
  [Warning] Cycle 15 encountered a Qiskit sampling error (bad landscape region). Skipping cycle.
  Cycle 16 Raw Quantum Objective: 99.96
  Cycle 17 Raw Quantum Objective: 449.64
  Cycle 18 Raw Quantum Objective: 144.55
  Cycle 19 Raw Quantum Objective: -0.02
  Cycle 20 Raw Quantum Objective: 697.83

-------------------------------------------------------
=== RANK 1 CANDIDATE RESULTS ===
-------------------------------------------------------
Sequence:                   UCCCUUACMAGGA
Quantum Predicted Fold:     .(.(.(...))).
Base Pairs Formed:          [(1, 11), (3, 10), (5, 9)]
Raw Quantum Stacking Core:  0.00 kcal/mol
Innermost Stem Pair:        (5, 9) -> Loop Size: 3 nts
NNDB Hairpin Penalty:       +5.40 kcal/mol
3' Dangle Stabilization (A on C-G): -1.70 kcal/mol
=======================================================
PREDICTED FREE ENERGY (ΔG°37):      3.70 kcal/mol
=======================================================

-------------------------------------------------------
=== RANK 2 CANDIDATE RESULTS ===
-------------------------------------------------------
Sequence:                   UCCCUUACMAGGA
Quantum Predicted Fold:     ..(..(....)).
Base Pairs Formed:          [(2, 11), (5, 10)]
Raw Quantum Stacking Core:  0.00 kcal/mol
Innermost Stem Pair:        (5, 10) -> Loop Size: 4 nts
NNDB Hairpin Penalty:       +5.60 kcal/mol
5' Dangle Stabilization (C on C-G): -0.30 kcal/mol
3' Dangle Stabilization (A on C-G): -1.70 kcal/mol
=======================================================
PREDICTED FREE ENERGY (ΔG°37):      3.60 kcal/mol
=======================================================

-------------------------------------------------------
=== RANK 3 CANDIDATE RESULTS ===
-------------------------------------------------------
Sequence:                   UCCCUUACMAGGA
Quantum Predicted Fold:     ..(........).
Base Pairs Formed:          [(2, 11)]
Raw Quantum Stacking Core:  0.00 kcal/mol
Innermost Stem Pair:        (2, 11) -> Loop Size: 8 nts
NNDB Hairpin Penalty:       +5.50 kcal/mol
5' Dangle Stabilization (C on C-G): -0.30 kcal/mol
3' Dangle Stabilization (A on C-G): -1.70 kcal/mol
=======================================================
PREDICTED FREE ENERGY (ΔG°37):      3.50 kcal/mol
=======================================================

-------------------------------------------------------
=== RANK 4 CANDIDATE RESULTS ===
-------------------------------------------------------
Sequence:                   UCCCUUACMAGGA
Quantum Predicted Fold:     ((..((..)))).
Base Pairs Formed:          [(0, 11), (1, 10), (4, 8), (5, 9)]
Raw Quantum Stacking Core:  -1.80 kcal/mol
Innermost Stem Pair:        (4, 8) -> Loop Size: 3 nts
NNDB Hairpin Penalty:       +5.40 kcal/mol
3' Dangle Stabilization (A on U-G): -0.70 kcal/mol
=======================================================
PREDICTED FREE ENERGY (ΔG°37):      2.90 kcal/mol
=======================================================

-------------------------------------------------------
=== RANK 5 CANDIDATE RESULTS ===
-------------------------------------------------------
Sequence:                   UCCCUUACMAGGA
Quantum Predicted Fold:     (.((.(...)).)
Base Pairs Formed:          [(0, 12), (2, 10), (3, 10), (5, 9)]
Raw Quantum Stacking Core:  0.00 kcal/mol
Innermost Stem Pair:        (5, 9) -> Loop Size: 3 nts
NNDB Hairpin Penalty:       +5.40 kcal/mol
=======================================================
PREDICTED FREE ENERGY (ΔG°37):      5.40 kcal/mol
=======================================================
```
